# metan: an R package for multi-environment trial analysis

**DOI:** 10.1101/2020.01.14.906750

**Authors:** Tiago Olivoto, Alessandro Dal’Col Lúcio

## Abstract

1. Multi-environment trials (MET) are crucial steps in plant breeding programs that aim increasing crop productivity to ensure global food security. The analysis of MET data requires the combination of several approaches including data manipulation, visualization, and modeling. As new methods are proposed, analyzing MET data correctly and completely remains a challenge, often intractable with existing tools.
2. Here we describe the `metan R` package, a collection of functions that implement a workflow-based approach to (a) check, manipulate and summarise typical MET data; (b) analyze individual environments using both fixed and mixed-effect models; (c) compute parametric and non-parametric stability statistics; (c) implement biometrical models widely used in MET analysis; and (d) plot typical MET data quickly.
3. In this paper, we present a summary of the functions implemented in `metan` and how they integrate into a workflow to explore and analyze MET data. We guide the user along a gentle learning curve and show how adding only a few commands or options at a time, powerfull analyzes can be implemented.
4. `metan` offers a flexible, intuitive, and richly documented working environment with tools that will facilitate the implementation of a complete analysis of MET data sets.

## Supplementary material for "metan: an R package for multi-environment trial analysis": available at: DESCRIPTION

```
Type: Package
Package: metan
Title: Multi Environment Trials Analysis
Version: 1.2.1
Authors@R: 
    person(given = "Tiago",
           family = "Olivoto",
           role = c("aut", "cre", "cph"),
           email = "tiagoolivoto@gmail.com",
           comment = c(ORCID = "0000-0002-0241-9636"))
Maintainer: Tiago Olivoto <tiagoolivoto@gmail.com>
Description: Performs stability analysis of multi-environment
    trial data using parametric and non-parametric methods. Parametric
    methods includes Additive Main Effects and Multiplicative Interaction
    (AMMI) analysis by Gauch (2013) <doi:10.2135/cropsci2013.04.0241>,
    Genotype plus Genotype-Environment (GGE) biplot analysis by Yan & Kang
    (2003) <doi:10.1201/9781420040371>, joint Regression Analysis by
    Eberhart & Russel (1966)
    (<doi:10.2135/cropsci1966.0011183X000600010011x>), ecovalence by
    Wricke (1965), genotypic confidence index by Annicchiarico (1992),
    Murakami & Cruz's (2004) method <doi:10.12702/1984-7033.v04n01a02>,
    stability variance by Shukla (1972) <doi:10.1038/hdy.1972.87>,
    weighted average of absolute scores by Olivoto et al. (2019a)
    <doi:10.2134/agronj2019.03.0220>, and multi-trait stability index by
    Olivoto et al. (2019b) <doi:10.2134/agronj2019.03.0221>.
    Non-parametric methods includes superiority index by Lin & Binns
    (1988) <doi:10.4141/cjps88-018>, nonparametric measures of phenotypic
    stability by Huehn (1990)
    <https://link.springer.com/article/10.1007/BF00024241>, TOP third
    statistic by Fox et al. (1990) <doi:10.1007/BF00040364>, geometric
    adaptability index described by Shahbazi (2019)
    <doi:10.1016/j.scienta.2019.04.047>. Functions for computing
    biometrical analysis such as path analysis, canonical correlation,
    partial correlation, clustering analysis, and tools for inspecting,
    manipulating, summarizing and plotting typical multi-environment
    trial data are also provided.
License: GPL-3
URL: https://github.com/TiagoOlivoto/metan
BugReports: https://github.com/TiagoOlivoto/metan/issues
Depends: R (>= 3.5.0)
Imports: ade4, dendextend, cowplot, dplyr, FWDselect, GGally, ggforce,
        ggplot2, ggrepel, gplots, grid, lattice, lme4, lmerTest,
        magrittr, methods, progress, rlang, tibble, tidyr, tidyselect
Suggests: DT, knitr, readxl, rmarkdown, roxygen2
VignetteBuilder: knitr
Encoding: UTF-8
Language: en-US
LazyData: true
RoxygenNote: 7.0.2
NeedsCompilation: no
Packaged: 2020-01-10 17:23:25 UTC; tiago
Author: Tiago Olivoto [aut, cre, cph] (<https://orcid.org/0000-0002-0241-9636>)
Repository: CRAN
Date/Publication: 2020-01-14 10:20:02 UTC
```
