## Supplementary material for "metan: an R package for multi-environment trial analysis": available at: vignettes_metan.R

```
## ----global_options, include = FALSE------------------------------------------
knitr::opts_chunk$set(comment = "")

## ---- message=FALSE, warning=FALSE--------------------------------------------
library(metan)
inspect(data_ge)

## -----------------------------------------------------------------------------
ge_details(data_ge,
           env = ENV,
           gen = GEN,
           resp = everything())

## ----fig.height=4, fig.width=5------------------------------------------------
ge_plot(data_ge, GEN, ENV, GY)

## -----------------------------------------------------------------------------
mge <- ge_means(data_ge,
                env = ENV,
                gen = GEN,
                resp = everything())
# Genotype-environment means
get_model_data(mge) %>% round_cols()
# Environment means
get_model_data(mge, what = "env_means") %>% round_cols()
# Genotype means
get_model_data(mge, what = "gen_means") %>% round_cols()

## -----------------------------------------------------------------------------
ammi_model <- performs_ammi(data_ge, ENV, GEN, REP, resp = c(GY, HM))
waas_index <- waas(data_ge, ENV, GEN, REP, GY, verbose = FALSE)

## ---- fig.height=8, fig.width=5,  message=FALSE, warning=FALSE----------------
a <- plot_scores(ammi_model, axis.expand = 1.2)
b <- plot_scores(ammi_model,
                 type = 2,
                 polygon = TRUE,
                 col.gen = "black",
                 col.env = "gray70",
                 col.segm.env = "gray70",
                 axis.expand = 1.5)
arrange_ggplot(a, b, labels = letters[1:2], ncol = 1)

## -----------------------------------------------------------------------------
predicted <- predict(ammi_model, naxis = c(4, 6))
make_mat(predicted$GY, GEN, ENV, YpredAMMI) %>% 
  round_cols()

## ----warning=FALSE, message=FALSE---------------------------------------------
model2 <- waasb(data_ge, ENV, GEN, REP, everything())

## ----fig.height=12, fig.width=4, message=FALSE, warning=FALSE-----------------
plot(model2, which = c(1, 2, 7), ncol = 1)

## ----fig.height=8, fig.width=4------------------------------------------------
plot(model2, type = "re", which = c(1, 2), ncol = 1)

## -----------------------------------------------------------------------------
get_model_data(model2) %>% round_cols(digits = 3)


## ---- fig.height=8, fig.width=4-----------------------------------------------
library(ggplot2)
c <- plot_blup(model2)
d <- plot_blup(model2,
               prob = 0.1,
               col.shape  =  c("gray20", "gray80")) +
      coord_flip()
arrange_ggplot(c, d,labels = letters[3:4], ncol = 1)

## -----------------------------------------------------------------------------
get_model_data(model2, what = "blupge") %>% 
  round_cols()

## -----------------------------------------------------------------------------
get_model_data(model2, what = "WAASB") %>% 
  round_cols()

## -----------------------------------------------------------------------------
index <- Resende_indexes(model2)
get_model_data(index, "HMRPGV") %>% 
  round_cols()

## ----echo = TRUE--------------------------------------------------------------
gge_model <- gge(data_ge, ENV, GEN, GY)


## ----echo = TRUE, fig.width = 4, fig.height=8, message=F, warning=F-----------
e <- plot(gge_model)
f <- plot(gge_model, type = 2)
arrange_ggplot(e, f, labels = letters[5:6], ncol = 1)

## -----------------------------------------------------------------------------
stat_ge <- ge_stats(data_ge, ENV, GEN, REP, GY)
get_model_data(stat_ge) %>% 
  round_cols()
```
