## Supplementary material for "metan: an R package for multi-environment trial analysis": available at: AMMI_indexes.Rd

```
% Generated by roxygen2: do not edit by hand
% Please edit documentation in R/AMMI_indexes.R
\name{AMMI_indexes}
\alias{AMMI_indexes}
\title{AMMI-based stability indexes}
\usage{
AMMI_indexes(.data, order.y = NULL, level = 0.95)
}
\arguments{
\item{.data}{An object of class \code{waas} or \code{performs_ammi}}

\item{order.y}{A vector of the same length of \code{x} used to order the
response variable. Each element of the vector must be one of the \code{'h'}
or \code{'l'}. If \code{'h'} is used, the response variable will be ordered
from maximum to minimum. If \code{'l'} is used then the response variable
will be ordered from minimum to maximum. Use a comma-separated vector of
names. For example, \code{order.y = c("h, h, l, h, l")}.}

\item{level}{The confidence level. Defaults to 0.95.}
}
\value{
A list where each element contains the result AMMI-based stability indexes
for one variable.
}
\description{
This function computes the following AMMI-based stability indexes: ASV, AMMI
stability value (Purchase et al., 2000); SIPC, sums of the absolute value of
the IPCA scores (Sneller et al. 1997); EV, averages of the squared
eigenvector values (Sneller et al. 1997); and Za, absolute value of the
relative contribution of IPCAs to the interaction (Zali et al. 2012), and
WAAS, weighted average of absolute scores (Olivoto et al. 2019).
}
\details{
The ASV index is computed as follows: \deqn{AS{V_i} = {\left[ {{{\left[
{\frac{{r\mathop \lambda \nolimits_1^2 }}{{r\mathop \lambda \nolimits_2^2 }}
\times (\mathop \lambda \nolimits_1^{0.5} {a_{i1}}{t_{j1}})} \right]}^2} +
{{(\mathop \lambda \nolimits_2^{0.5} {a_{i2}}{t_{j2}})}^2}} \right]^{0.5}}}

where \eqn{r} is the number of replications included in the analysis,

The SIPC index is computed as follows: \deqn{SIP{C_i} = \sum\nolimits_{k =
1}^P {\left| {\mathop {|\lambda }\nolimits_k^{0.5} {a_{ik}}} \right|}}

where \eqn{P} is the number of IPCA retained via F-tests.

The EV index is computed as follows: \deqn{E{V_i} = \sum\nolimits_{k = 1}^P
{\mathop a\nolimits_{ik}^2 } /P}

The ZA index is computed as follows: \deqn{Z{a_i} = \sum\nolimits_{k = 1}^P
{{\theta _k}{a_{ik}}} }

where \eqn{\theta _k} is the percentage sum of squares explained by the kth
IPCA.

\deqn{ WAAS_i = \sum_{k = 1}^{p} |IPCA_{ik} \times EP_k|/ \sum_{k =
1}^{p}EP_k}

where \eqn{WAAS_i} is the weighted average of absolute scores of the
\emph{i}th genotype; \eqn{PCA_{ik}} is the score of the \emph{i}th genotype
in the \emph{k}th IPCA; and \eqn{EP_k} is the explained variance of the *k*th
IPCA for \emph{k = 1,2,..,p}, considering \emph{p} the number of significant
PCAs.

Five simultaneous selection indexes (ssi) are also computed by summation of
the ranks of the ASV, SIPC, EV and Za indexes and the ranks of the mean
yields (Farshadfar, 2008), which results in ssiASV, ssiSIPC, ssiEV, ssiZa,
and ssiWAAS, respectively.
}
\examples{
\donttest{
library(metan)
model <- waas(data_ge,
              env = ENV,
              gen = GEN,
              rep = REP,
              resp = c(GY, HM),
              verbose = FALSE)
model_indexes <- AMMI_indexes(model)


# Alternatively (and more intuitively) using \%>\%
res_ind <- data_ge \%>\%
           waas(ENV, GEN, REP, c(GY, HM)) \%>\%
           AMMI_indexes()
}

}
\references{
Purchase, J.L., H. Hatting, and C.S. van Deventer. 2000.
Genotype vs environment interaction of winter wheat (Triticum aestivum L.)
in South Africa: II. Stability analysis of yield performance. South African
J. Plant Soil 17:101-107.
\href{http://doi.org/10.1080/02571862.2000.10634878}{doi:10.1080/02571862.2000.10634878}

Sneller, C.H., L. Kilgore-Norquest, and D. Dombek. 1997. Repeatability of
Yield Stability Statistics in Soybean. Crop Sci. 37:383-390.
\href{http://doi.org/10.2135/cropsci1997.0011183X003700020013x}{doi:10.2135/cropsci1997.0011183X003700020013x}

Zali, H., E. Farshadfar, S.H. Sabaghpour, and R. Karimizadeh. 2012.
Evaluation of genotype vs environment interaction in chickpea using measures
of stability from AMMI model. Ann. Biol. Res. 3:3126-3136.
\href{http://eprints.icrisat.ac.in/id/eprint/7173}{http://eprints.icrisat.ac.in/id/eprint/7173}

Olivoto, T., A.D.C. L{\'{u}}cio, J.A.G. da silva, V.S. Marchioro,
V.Q. de Souza, and E. Jost. 2019a. Mean performance and stability in
multi-environment trials I: Combining features of AMMI and BLUP techniques.
Agron. J. 111:2949-2960.
\href{https://dl.sciencesocieties.org/publications/aj/abstracts/0/0/agronj2019.03.0220?access=0&view=pdf}{doi:10.2134/agronj2019.03.0220}
}
\author{
Tiago Olivoto \email{tiagoolivoto@gmail.com}
}
```
