## Supplementary material for "metan: an R package for multi-environment trial analysis": available at: Annicchiarico.Rd

```
% Generated by roxygen2: do not edit by hand
% Please edit documentation in R/Annichiarico.R
\name{Annicchiarico}
\alias{Annicchiarico}
\title{Annicchiarico's genotypic confidence index}
\usage{
Annicchiarico(.data, env, gen, rep, resp, prob = 0.25, verbose = TRUE)
}
\arguments{
\item{.data}{The dataset containing the columns related to Environments,
Genotypes, replication/block and response variable(s)}

\item{env}{The name of the column that contains the levels of the
environments.}

\item{gen}{The name of the column that contains the levels of the genotypes.}

\item{rep}{The name of the column that contains the levels of the
replications/blocks}

\item{resp}{The response variable(s). To analyze multiple variables in a
single procedure use, for example, \code{resp = c(var1, var2, var3)}.}

\item{prob}{The probability of error assumed.}

\item{verbose}{Logical argument. If \code{verbose = FALSE} the code will run
silently.}
}
\value{
A list where each element is the result for one variable and contains the
following data frames:
\itemize{
\item \strong{environments} Contains the mean, environmental index and
classification as favorables and unfavorables environments.
\item \strong{general} Contains the genotypic confidence index considering all
environments.
\item \strong{favorable} Contains the genotypic confidence index considering
favorable environments.
\item \strong{unfavorable} Contains the genotypic confidence index considering
unfavorable environments.
}
}
\description{
Stability analysis using the known genotypic confidence index (Annicchiarico,
1992).
}
\examples{

library(metan)
Ann <- Annicchiarico(data_ge2,
                    env = ENV,
                    gen = GEN,
                    rep = REP,
                    resp = PH)
print(Ann)


}
\references{
Annicchiarico, P. 1992. Cultivar adaptation and recommendation
from alfalfa trials in Northern Italy. J. Genet. Breed. 46:269-278.
}
\seealso{
\code{\link{superiority}, \link{ecovalence}, \link{ge_stats}}
}
\author{
Tiago Olivoto, \email{tiagoolivoto@gmail.com}
}
```
