## Supplementary material for "metan: an R package for multi-environment trial analysis": available at: anova_ind.Rd

```
% Generated by roxygen2: do not edit by hand
% Please edit documentation in R/anova_ind.R
\name{anova_ind}
\alias{anova_ind}
\title{Within-environment analysis of variance}
\usage{
anova_ind(.data, env, gen, rep, resp, verbose = TRUE)
}
\arguments{
\item{.data}{The dataset containing the columns related to Environments,
Genotypes, replication/block and response variable(s).}

\item{env}{The name of the column that contains the levels of the
environments. The analysis of variance is computed for each level of this
factor.}

\item{gen}{The name of the column that contains the levels of the genotypes.}

\item{rep}{The name of the column that contains the levels of the
replications/blocks.}

\item{resp}{The response variable(s). To analyze multiple variables in a
single procedure a vector of variables may be used. For example \code{resp
  = c(var1, var2, var3)}.}

\item{verbose}{Logical argument. If \code{verbose = FALSE} the code will run
silently.}
}
\value{
A list where each element is the result for one variable and
contains:
\itemize{
\item \strong{individual} A data frame with the results of the individual
analysis of variance.
\item \strong{MSRatio} The ratio between the higher and lower residual mean
square.
}
}
\description{
This is a helper function that performs a within-environment analysis of
variance and returns values such as Mean Squares, p-values, coefficient of
variation, heritability, and accuracy of selection.
}
\examples{

library(metan)
# traditional usage approach
data = data_ge
anova1 = anova_ind(data_ge,
                   env = ENV,
                   gen = GEN,
                   rep = REP,
                   resp = GY)

# Using the pipe operator \%>\%
# Two variables, one run.
anova2 <- data_ge \%>\% anova_ind(ENV, GEN, REP, GY)


}
\author{
Tiago Olivoto \email{tiagoolivoto@gmail.com}
}
```
