## Supplementary material for "metan: an R package for multi-environment trial analysis": available at: anova_joint.Rd

```
% Generated by roxygen2: do not edit by hand
% Please edit documentation in R/anova_joint.R
\name{anova_joint}
\alias{anova_joint}
\title{Joint analysis of variance}
\usage{
anova_joint(.data, env, gen, rep, resp, verbose = TRUE)
}
\arguments{
\item{.data}{The dataset containing the columns related to Environments,
Genotypes, replication/block and response variable(s).}

\item{env}{The name of the column that contains the levels of the
environments. The analysis of variance is computed for each level of this
factor.}

\item{gen}{The name of the column that contains the levels of the genotypes.}

\item{rep}{The name of the column that contains the levels of the
replications/blocks.}

\item{resp}{The response variable(s). To analyze multiple variables in a
single procedure a vector of variables may be used. For example \code{resp
= c(var1, var2, var3)}.}

\item{verbose}{Logical argument. If \code{verbose = FALSE} the code will run
silently.}
}
\value{
A list where each element is the result for one variable containing
  the ANOVA table.
}
\description{
Performs a joint analysis of variance to check for the presence of
genotype-vs-environment interactions.
}
\examples{

library(metan)
# traditional usage approach
anova1 = anova_joint(data_ge,
                     env = ENV,
                     gen = GEN,
                     rep = REP,
                     resp = GY)

# Using the pipe operator \%>\%
# Two variables, one run.
anova2 = data_ge \%>\% anova_joint(ENV, GEN, REP, c(GY, HM))


}
\author{
Tiago Olivoto \email{tiagoolivoto@gmail.com}
}
```
