## Supplementary material for "metan: an R package for multi-environment trial analysis": available at: arrange_ggplot.Rd

```
% Generated by roxygen2: do not edit by hand
% Please edit documentation in R/arrange_ggplot.R
\name{arrange_ggplot}
\alias{arrange_ggplot}
\title{Arrange multiple ggplot2 graphics in a single image window}
\usage{
arrange_ggplot(
  ...,
  plotlist = NULL,
  nrow = NULL,
  ncol = NULL,
  rel_widths = 1,
  rel_heights = 1,
  labels = NULL,
  hjust = -0.5,
  vjust = 1.5
)
}
\arguments{
\item{...}{An object of class \code{gg}}

\item{plotlist}{List of plots to display.}

\item{nrow, ncol}{The number of rows and columns, respectively.}

\item{rel_widths, rel_heights}{The Numerical vector of relative columns widths
and rows heights, respectively.}

\item{labels}{List of labels to be added to the plots.}

\item{hjust, vjust}{Adjusts the horizontal and vertical position of each label.}
}
\value{
None.
}
\description{
This is a helper function to arrange ggplot2 objects in the metan package. It
imports \code{\link[cowplot]{plot_grid}}. For a complete usability use that
function.
}
\examples{
library(ggplot2)
library(metan)
p1 <- ggplot(mtcars, aes(wt, mpg)) +
      geom_point()

p2 <- ggplot(mpg, aes(class, hwy)) +
             geom_boxplot()

arrange_ggplot(p1, p2)

}
```
