## Supplementary material for "metan: an R package for multi-environment trial analysis": available at: as.lpcor.Rd

```
% Generated by roxygen2: do not edit by hand
% Please edit documentation in R/as.lpcor.R
\name{as.lpcor}
\alias{as.lpcor}
\title{Coerce to an object of class lpcor}
\usage{
as.lpcor(...)
}
\arguments{
\item{...}{A comma-separated list of matrices to be coerced to a list.}
}
\value{
An object of class \code{lpcor}.
}
\description{
Functions to check if an object is of class \code{lpcor}, or coerce it if
possible.
}
\examples{

library(metan)
library(dplyr)
mt_num = mtcars \%>\% select_if(., is.numeric)
lpdata = as.lpcor(cor(mt_num[1:5]),
                  cor(mt_num[1:5]),
                  cor(mt_num[2:6]),
                  cor(mt_num[4:8]))
is.lpcor(lpdata)


}
```
