## Supplementary material for "metan: an R package for multi-environment trial analysis": available at: bind_cv.Rd

```
% Generated by roxygen2: do not edit by hand
% Please edit documentation in R/bind_cv.R
\name{bind_cv}
\alias{bind_cv}
\title{Bind cross-validation objects}
\usage{
bind_cv(..., bind = "boot", sort = TRUE)
}
\arguments{
\item{...}{Input objects of class \code{cv_ammi}, \code{cv_ammif} or
\code{cv_blup}.}

\item{bind}{What data should be used? To plot the RMSPD, use 'boot'
(default). Use \code{bind = 'means'} to return the RMSPD mean for each
model.}

\item{sort}{Used to sort the RMSPD mean in ascending order.}
}
\value{
An object of class \code{cv_ammif}. The results will depend on the
  argument \code{bind}. If \code{bind = 'boot'} then the RMSPD of all models
  in \code{...} will be bind to a unique data frame. If \code{bind = 'means'}
  then the RMSPD mean of all models in \code{...} will be bind to an unique
  data frame.
}
\description{
Helper function that combines objects of class \code{cv_ammi},
\code{cv_ammif} or \code{cv_blup}. It is useful when looking for a boxplot
containing the RMSPD values of those cross-validation procedures.
}
\examples{
\donttest{
library(metan)
# Two examples with only 5 resampling procedures
AMMI = cv_ammif(data_ge,
                resp = GY,
                gen = GEN,
                env = ENV,
                rep = REP,
                nboot = 5)
BLUP = cv_blup(data_ge,
               resp = GY,
               gen = GEN,
               env = ENV,
               rep = REP,
               nboot = 5)
bind_data = bind_cv(AMMI, BLUP)
plot(bind_data)

print(bind_cv(AMMI, BLUP, bind = 'means'))
}

}
\author{
Tiago Olivoto \email{tiagoolivoto@gmail.com}
}
```
