## Supplementary material for "metan: an R package for multi-environment trial analysis": available at: can_corr.Rd

```
% Generated by roxygen2: do not edit by hand
% Please edit documentation in R/can_cor.R
\name{can_corr}
\alias{can_corr}
\title{Canonical correlation analysis}
\usage{
can_corr(
  .data = NULL,
  FG = NULL,
  SG = NULL,
  by = NULL,
  means_by = NULL,
  use = "cor",
  test = "Bartlett",
  prob = 0.05,
  center = TRUE,
  stdscores = FALSE,
  verbose = TRUE,
  collinearity = TRUE
)
}
\arguments{
\item{.data}{The data to be analyzed. Must be a dataframe containing the
numeric variables that will be used in the estimation of the correlations.
The data can also be passed directly by the arguments \code{FG} and
\code{SG}. Alternatively, \code{.data} may be passed from the function
\code{split_factors}. In such case, the canonical correlation will be
estimated for each level of the grouping variable in that function.}

\item{FG, SG}{If a dataframe is informed in \code{.data}, then \code{FG} and
\code{SG} is a comma-separated list of unquoted variable names that will
compose the first (smallest) and second (highest) group of the correlation
analysis, respectively. Select helpers are also allowed.}

\item{by}{One variable (factor) to split the data into subsets. The function
is then applied to each subset and returns a list where each element
contains the results for one level of the variable in \code{by}. To split
the data by more than one factor variable, use the function
\code{\link{split_factors}} to pass subsetted data to \code{.data}.}

\item{means_by}{The argument \code{means_by} is a grouping variable to
compute the means by. For example, if \code{means_by = GEN}, then the means
of the numerical variables will be computed for each level of the grouping
variable GEN, and the canonical correlation analysis will be computed using
these means.}

\item{use}{The matrix to be used. Must be one of 'cor' for analysis using the
correlation matrix (default) or 'cov' for analysis using the covariance
matrix.}

\item{test}{The test of significance of the relationship between the FG and
SG. Must be one of the 'Bartlett' (default) or 'Rao'.}

\item{prob}{The probability of error assumed. Set to 0.05.}

\item{center}{Should the data be centered to compute the scores?}

\item{stdscores}{Rescale scores to produce scores of unit variance?}

\item{verbose}{Logical argument. If \code{TRUE} (default) then the results
are shown in the console.}

\item{collinearity}{Logical argument. If \code{TRUE} (default) then a
collinearity diagnostic is performed for each group of variables according
to Olivoto et al.(2017).}
}
\value{
If \code{.data} is an object of class \code{split_factors} then the
results will be returned into a list where each element has the following
values.
\itemize{
\item \strong{Matrix} The correlation (or covariance) matrix of the variables
\item \strong{MFG, MSG} The correlation (or covariance) matrix for the variables of
the first group or second group, respectively.
\item \strong{MFG_SG} The correlation (or covariance) matrix for the variables of the
first group with the second group.
\item \strong{Coef_FG, Coef_SG} Matrix of the canonical coefficients of the first
group or second group, respectively.
\item Loads_FG, Loads_SG Matrix of the canonical loadings of the first group
or second group, respectively.
\item \strong{Score_FG, Score_SG} Canonical scores for the variables in FG and SG,
respectively.
\item \strong{Crossload_FG, Crossload_FG} Canonical cross-loadings for FG variables
on the SG scores, and cross-loadings for SG variables on the FG scores,
respectively.
\item \strong{SigTest} A dataframe with the correlation of the canonical pairs and
hypothesis testing results.
\item \strong{collinearity} A list with the collinearity diagnostic for each group of
variables.
}
}
\description{
Performs canonical correlation analysis with collinearity diagnostic,
estimation of canonical loads, canonical scores, and hypothesis testing for
correlation pairs.
}
\examples{

library(metan)

cc1 <- can_corr(data_ge2,
               FG = c(PH, EH, EP),
               SG = c(EL, ED, CL, CD, CW, KW, NR))

cc2 <- can_corr(FG = data_ge2[, 4:6],
                SG = data_ge2[, 7:13],
                verbose = FALSE,
                collinearity = FALSE)

# Canonical correlations for each environment
cc3 <- data_ge2 \%>\%
       can_corr(FG = c(PH, EH, EP),
                SG = c(EL, ED, CL, CD, CW, KW, NR),
                by = ENV,
                verbose = FALSE)


}
\references{
Olivoto, T., V.Q. Souza, M. Nardino, I.R. Carvalho, M. Ferrari,
A.J. Pelegrin, V.J. Szareski, and D. Schmidt. 2017. Multicollinearity in
path analysis: a simple method to reduce its effects. Agron. J.
109:131-142. doi:10.2134/agronj2016.04.0196.
\href{https://dl.sciencesocieties.org/publications/aj/abstracts/109/1/131}{10.2134/agronj2016.04.0196}
}
\author{
Tiago Olivoto \email{tiagoolivoto@gmail.com}
}
```
