## Supplementary material for "metan: an R package for multi-environment trial analysis": available at: clustering.Rd

```
% Generated by roxygen2: do not edit by hand
% Please edit documentation in R/clustering.R
\name{clustering}
\alias{clustering}
\title{Clustering analysis}
\usage{
clustering(
  .data,
  ...,
  by = NULL,
  means_by = NULL,
  scale = FALSE,
  selvar = FALSE,
  verbose = TRUE,
  distmethod = "euclidean",
  clustmethod = "average",
  nclust = NULL
)
}
\arguments{
\item{.data}{The data to be analyzed. It may be a data frame containing the
means of each observation in each variable or, alternatively, replicates
for each factor. In this case, a grouping variable is required in the
argument \code{means_by} to compute the means. In addition, .data may be an
object passed from the function \code{split_factors}. In this case, the
distances are computed for each level of the grouping variable.}

\item{...}{The variables in \code{.data} to compute the distances. Set to
\code{NULL}, i.e., all the numeric variables in \code{.data} are used.}

\item{by}{One variable (factor) to split the data into subsets. The function
is then applied to each subset and returns a list where each element
contains the results for one level of the variable in \code{by}. To split
the data by more than one factor variable, use the function
\code{\link{split_factors}} to pass subsetted data to \code{.data}.}

\item{means_by}{If \code{.data} doesn't contain the mean for each
observation, then \code{means_by} is a grouping variable to compute the
means. For example, if \code{means_by = GEN}, then the means of the
numerical variables will be computed for each level of the grouping
variable \code{GEN}.}

\item{scale}{Should the data be scaled before computing the distances? Set to
FALSE. If TRUE, then, each observation will be divided by the standard
deviation of the variable \code{Z_{ij} = X_{ij} / sd(j)}}

\item{selvar}{Logical argument, set to \code{FALSE}. If \code{TRUE}, then an
algorithm for selecting variables is implemented. See the section
\bold{Details} for additional information.}

\item{verbose}{Logical argument. If \code{TRUE} (default) then the results
for variable selection are shown in the console.}

\item{distmethod}{The distance measure to be used. This must be one of
\code{'euclidean'}, \code{'maximum'}, \code{'manhattan'},
\code{'canberra'}, \code{'binary'}, \code{'minkowski'}, \code{'pearson'},
\code{'spearman'}, or \code{'kendall'}. The last three are
correlation-based distance.}

\item{clustmethod}{The agglomeration method to be used. This should be one of
\code{'ward.D'}, \code{'ward.D2'}, \code{'single'}, \code{'complete'},
\code{'average'} (= UPGMA), \code{'mcquitty'} (= WPGMA), \code{'median'} (=
WPGMC) or \code{'centroid'} (= UPGMC).}

\item{nclust}{The number of clusters to be formed. Set to \code{NULL}}
}
\value{
\itemize{
\item \strong{data} The data that was used to compute the distances.
\item \strong{cutpoint} The cutpoint of the dendrogram according to Mojena (1977).
\item \strong{distance} The matrix with the distances.
\item \strong{de} The distances in an object of class \code{dist}.
\item \strong{hc} The hierarchical clustering.
\item \strong{Sqt} The total sum of squares.
\item \strong{tab} A table with the clusters and similarity.
\item \strong{clusters} The sum of square and the mean of the clusters for each
variable.
\item \strong{cofgrap} If \code{selectvar = TRUE}, then, \code{cofpgrap} is a
ggplot2-based graphic showing the cophenetic correlation for each model
(with different number of variables). Else, will be a \code{NULL} object.
\item \strong{statistics} If \code{selectvar = TRUE}, then, \code{statistics} shows
the summary of the models fitted with different number of variables,
including cophenetic correlation, Mantel's correlation with the original
distances (all variables) and the p-value associated with the Mantel's
test. Else, will be a \code{NULL} object.
}
}
\description{
Performs clustering analysis with selection of variables.
}
\details{
When \code{selvar = TRUE} a variable selection algorithm is executed. The
objective is to select a group of variables that most contribute to explain
the variability of the original data. The selection of the variables is based
on eigenvalue/eigenvectors solution based on the following steps. \bold{1:}
compute the distance matrix and the co-optic correlation with the original
variables (all numeric variables in dataset); \bold{2:} compute the
eigenvalues and eigenvectors of the correlation matrix between the variables;
\bold{3:} delete the variable with the largest weight (highest eigenvector in
the lowest eigenvalue); \bold{4:} compute the distance matrix and co-phenetic
correlation with the remaining variables; \bold{5:} compute the Mantel's
correlation between the obtained distances matrix and the original distance
matrix; \bold{6:} iterate steps 2 to 5 \emph{p} - 2 times, where \emph{p} is
the number of original variables. At the end of the \emph{p} - 2 iterations,
a summary of the models is returned. The distance is calculated with the
variables that generated the model with the largest cophenetic correlation. I
suggest a careful evaluation aiming at choosing a parsimonious model, i.e.,
the one with the fewer number of variables, that presents acceptable
cophenetic correlation and high similarity with the original distances.
}
\examples{
\donttest{
library(metan)

# All rows and all numeric variables from data
d1 <- clustering(data_ge2)

# Based on the mean for each genotype
d2 <- clustering(data_ge2, means_by = GEN)

# Based on the mean of each genotype
# Variables NKR, TKW, and NKE
d3 <- clustering(data_ge2, NKR, TKW, NKE, means_by = GEN)

# Select variables for compute the distances
d4 <- clustering(data_ge2, means_by = GEN, selvar = TRUE)

# Compute the distances with standardized data
# Define 4 clusters
d5 <- clustering(data_ge2,
                 means_by = GEN,
                 scale = TRUE,
                 nclust = 4)

# Compute the distances for each environment
# Select the variables NKR, TKW, and NKE
# Use the mean for each genotype
d6 <- clustering(data_ge2,
                NKR, TKW, NKE,
                by = ENV,
                means_by = GEN)

# Check the correlation between distance matrices
pairs_mantel(d6)

}
}
\references{
Mojena, R. 2015. Hierarchical grouping methods and stopping
rules: an evaluation. Comput. J. 20:359-363. doi:10.1093/comjnl/20.4.359
}
\author{
Tiago Olivoto \email{tiagoolivoto@gmail.com}
}
```
