## Supplementary material for "metan: an R package for multi-environment trial analysis": available at: colindiag.Rd

```
% Generated by roxygen2: do not edit by hand
% Please edit documentation in R/colindiag.R
\name{colindiag}
\alias{colindiag}
\title{Collinearity Diagnostics}
\usage{
colindiag(.data, ..., by = NULL, n = NULL, verbose = TRUE)
}
\arguments{
\item{.data}{The data to be analyzed. Must be a symmetric correlation matrix
or, a dataframe containing the predictor variables, or an object of class
\code{split_factors}.}

\item{...}{Variables to use in the correlation. If \code{...} is null then
all the numeric variables from \code{.data} are used. It must be a single
variable name or a comma-separated list of unquoted variables names.}

\item{by}{One variable (factor) to split the data into subsets. The function
is then applied to each subset and returns a list where each element
contains the results for one level of the variable in \code{by}. To split
the data by more than one factor variable, use the function
\code{\link{split_factors}} to pass subsetted data to \code{.data}.}

\item{n}{If a correlation matrix is provided, then \code{n} is the number of
objects used to compute the correlation coefficients.}

\item{verbose}{If \code{verbose = TRUE} then some results are shown in the
console.}
}
\value{
The following values are returned. Please, note that if a grouping variable
is used, then the results are returned into a list.
\itemize{
\item \strong{cormat} A symmetric Pearson's coefficient correlation matrix
between the variables
\item \strong{corlist} A hypothesis testing for each of the correlation
coefficients
\item \strong{evalevet} The eigenvalues with associated eigenvectors of the
correlation matrix
\item \strong{VIF} The Variance Inflation Factors, being the diagonal elements of
the inverse of the correlation matrix.
\item \strong{CN} The Condition Number of the correlation matrix, given by the
ratio between the largest and smallest eigenvalue.
\item \strong{det} The determinant of the correlation matrix.
\item \strong{largest_corr} The largest correlation (in absolute value) observed.
\item \strong{smallest_corr} The smallest correlation (in absolute value)
observed.
\item \strong{weight_var} The variables with largest eigenvector (largest weight)
in the eigenvalue of smallest value, sorted in decreasing order.
}
}
\description{
Perform a (multi)collinearity diagnostic of a correlation matrix of predictor
variables using several indicators, as shown by Olivoto et al. (2017).
}
\examples{
\donttest{
# Using the correlation matrix
library(metan)

cor_iris <- cor(iris[,1:4])
n <- nrow(iris)

col_diag <- colindiag(cor_iris, n = n)


# Using a data frame
col_diag_gen <- data_ge2 \%>\%
                split_factors(GEN) \%>\%
                colindiag()

# Diagnostic by levels of a factor selecting desired variables
col_diag_gen <- data_ge2 \%>\%
                split_factors(GEN) \%>\%
                colindiag(EH, PH, CD, CL)
}
}
\references{
Olivoto, T., V.Q. Souza, M. Nardino, I.R. Carvalho, M. Ferrari,
A.J. Pelegrin, V.J. Szareski, and D. Schmidt. 2017. Multicollinearity in
path analysis: a simple method to reduce its effects. Agron. J.
109:131-142. doi:10.2134/agronj2016.04.0196.
\href{https://dl.sciencesocieties.org/publications/aj/abstracts/109/1/131}{doi:10.2134/agronj2016.04.0196}

Olivoto, T., M. Nardino, I.I.R. Carvalho, D.N. Follmann, M.
Ferrari, A.J. de Pelegrin, V.J. Szareski, A.C. de Oliveira, B.O. Caron, and
V.Q. de Souza. 2017. Optimal sample size and data arrangement method in
estimating correlation matrices with lesser collinearity: A statistical
focus in maize breeding. African J. Agric. Res. 12:93-103.
\href{https://academicjournals.org/journal/AJAR/article-abstract/5DB554B62359}{doi:10.5897/AJAR2016.11799}.
}
\author{
Tiago Olivoto \email{tiagoolivoto@gmail.com}
}
```
