## Supplementary material for "metan: an R package for multi-environment trial analysis": available at: comb_vars.Rd

```
% Generated by roxygen2: do not edit by hand
% Please edit documentation in R/comb_vars.R
\name{comb_vars}
\alias{comb_vars}
\title{Pairwise combinations of variables}
\usage{
comb_vars(.data, order = "first", FUN = "+", verbose = TRUE)
}
\arguments{
\item{.data}{A matrix of data with, say, p columns.}

\item{order}{The order on how the results will appear in the output. Default
is \code{order = 'first'}. In this case, assuming that .data has four
columns, namely, \code{V1, V2, V3, V4}, the order of columns in the output
will be \code{V1.V2, V1.V3, V1.V4, V2.V3, V2.V4, V3.V4}. If \code{order =
'second'}, the result will be then \code{V1.V2, V1.V3, V2.V3, V1.V4, V2.V4,
V3.V4}.}

\item{FUN}{The function that will be applied to each combination. The default
is \code{+}, i.e., V1 + V2.}

\item{verbose}{Logical argument. If \code{verbose = FALSE} the code will run
silently.}
}
\value{
A data frame containing all possible combination of variables. Each
  combination is the result of the function in \code{FUN} applied to the two
  variables.
}
\description{
Pairwise combinations of variables that will be the result of a function
applied to each combination.
}
\examples{

library(metan)
data <- data.frame(A = rnorm(n = 5, mean = 10, sd = 3),
                  B = rnorm(n = 5, mean = 120, sd = 30),
                  C = rnorm(n = 5, mean = 40, sd = 10),
                  D = rnorm(n = 5, mean = 1100, sd = 200),
                  E = rnorm(n = 5, mean = 2, sd = 1))
comb1 <- comb_vars(data)
comb2 <- comb_vars(data, FUN = '*', order = 'second')

}
\author{
Tiago Olivoto \email{tiagoolivoto@gmail.com}
}
```
