## Supplementary material for "metan: an R package for multi-environment trial analysis": available at: corr_ci.Rd

```
% Generated by roxygen2: do not edit by hand
% Please edit documentation in R/corr_ci.R
\name{corr_ci}
\alias{corr_ci}
\title{Confidence interval for correlation coefficient}
\usage{
corr_ci(.data = NA, ..., r = NULL, n = NULL, by = NULL, verbose = TRUE)
}
\arguments{
\item{.data}{A dataset containing variables only or a symmetric correlation
matrix.}

\item{...}{Variables to compute the confidence interval. If not informed, all
the numeric variables from \code{.data} are used.}

\item{r}{If \code{data} is not available, provide the value for correlation
coefficient.}

\item{n}{The sample size if \code{data} is a correlation matrix or if r is
informed.}

\item{by}{One variable (factor) to split the data into subsets. The function
is then applied to each subset and returns a list where each element
contains the results for one level of the variable in \code{by}. To split
the data by more than one factor variable, use the function
\code{\link{split_factors}} to pass subsetted data to \code{.data}.}

\item{verbose}{If \code{verbose = TRUE} then some results are shown in the
console.}
}
\value{
A tibble containing the values of the correlation, confidence
  interval, upper and lower limits for all combination of variables.
}
\description{
Computes the half-width confidence interval for correlation coefficient using
the nonparametric method proposed by Olivoto et al. (2018).
}
\details{
The half-width confidence interval is computed according to the following
equation: \deqn{CI_w = 0.45304^r \times 2.25152 \times n^{-0.50089}}

where \eqn{n} is the sample size and \code{r} is the correlation coefficient.
}
\examples{

library(metan)

CI1 <- corr_ci(data_ge2)

# By each level of the factor 'ENV'
CI2 <- corr_ci(data_ge2, CD, TKW, NKE, by = ENV)

}
\references{
Olivoto, T., A.D.C. Lucio, V.Q. Souza, M. Nardino, M.I. Diel,
  B.G. Sari, D.. K. Krysczun, D. Meira, and C. Meier. 2018. Confidence
  interval width for Pearson's correlation coefficient: a
  Gaussian-independent estimator based on sample size and strength of
  association. Agron. J. 110:1-8.
  \href{https://dl.sciencesocieties.org/publications/aj/abstracts/109/1/131}{10.2134/agronj2016.04.0196}
}
\author{
Tiago Olivoto \email{tiagoolivoto@gmail.com}
}
```
