## Supplementary material for "metan: an R package for multi-environment trial analysis": available at: corr_coef.Rd

```
% Generated by roxygen2: do not edit by hand
% Please edit documentation in R/corr_coef.R
\name{corr_coef}
\alias{corr_coef}
\title{Computes Pearson's correlation matrix with p-values}
\usage{
corr_coef(data, ..., verbose = TRUE)
}
\arguments{
\item{data}{The data set.}

\item{...}{Variables to use in the correlation. If no variable is informed
all the numeric variables from \code{data} are used.}

\item{verbose}{Logical argument. If \code{verbose = FALSE} the code is run
silently.}
}
\value{
A list with the correlation coefficients and p-values
}
\description{
Computes Pearson's correlation matrix with p-values
}
\examples{
library(metan)

# All numeric variables
all <- corr_coef(data_ge2)

# Select variables
sel <- corr_coef(data_ge2, EP, EL, CD, CL)
print(sel)

}
\author{
Tiago Olivoto \email{tiagoolivoto@gmail.com}
}
```
