## Supplementary material for "metan: an R package for multi-environment trial analysis": available at: corr_plot.Rd

```
% Generated by roxygen2: do not edit by hand
% Please edit documentation in R/corr_plot.R
\name{corr_plot}
\alias{corr_plot}
\title{Visualization of a correlation matrix}
\usage{
corr_plot(
  .data,
  ...,
  upper = "corr",
  lower = "scatter",
  axis.labels = FALSE,
  show.labels.in = "show",
  size.axis.label = 12,
  diag = TRUE,
  diag.type = "histogram",
  bins = 20,
  col.diag = "gray",
  alpha.diag = 1,
  col.up.panel = "gray",
  col.lw.panel = "gray",
  col.dia.panel = "gray",
  prob = 0.05,
  col.sign = "green",
  alpha.sign = 0.15,
  lab.position = "tr",
  progress = NULL,
  smooth = FALSE,
  col.smooth = "red",
  size.smooth = 0.3,
  confint = TRUE,
  size.point = 1,
  shape.point = 19,
  alpha.point = 0.7,
  fill.point = NULL,
  col.point = "black",
  minsize = 2,
  maxsize = 3,
  pan.spacing = 0.15,
  digits = 2,
  export = FALSE,
  file.type = "pdf",
  file.name = NULL,
  width = 8,
  height = 7,
  resolution = 300
)
}
\arguments{
\item{.data}{The data. Should, preferentially, contain numeric variables
only. If \code{.data} has factor-columns, these columns will be deleted
with a warning message.}

\item{...}{Variables to use in the correlation. If no variable is informed
all the numeric variables from \code{.data} are used.}

\item{upper}{The visualization method for the upper triangular correlation
matrix. Must be one of \code{'corr'} (numeric values), \code{'scatter'}
(the scatterplot for each pairwise combination), or \code{NULL} to set a
blank diagonal.}

\item{lower}{The visualization method for the lower triangular correlation
matrix. Must be one of \code{'corr'} (numeric values), \code{'scatter'}
(the scatterplot for each pairwise combination), or \code{NULL} to set a
blank diagonal.}

\item{axis.labels}{Should the axis labels be shown in the plot? Set to
\code{FALSE}.}

\item{show.labels.in}{Where to show the axis labels. Defaults to "show"
bottom and left. Use "diag" to show the labels on the diagonal. In this
case, the diagonal layer (boxplot, density or histogram) will be
overwritten.}

\item{size.axis.label}{The size of the text for axis labels if
\code{axis.labels = TRUE}. Defaults to 12.}

\item{diag}{Should the diagonal be shown?}

\item{diag.type}{The type of plot to show in the diagonal if \code{diag
TRUE}. It must be one of the 'histogram' (to show an histogram), 'density'
to show the Kernel density, or 'boxplot' (to show a boxplot).}

\item{bins}{The number of bins, Defaults to 20.}

\item{col.diag}{If \code{diag = TRUE} then \code{diagcol} is the color for
the distribution. Set to gray.}

\item{alpha.diag}{Alpha-transparency scale [0-1] to make the diagonal plot
transparent. 0 = fully transparent; 1 = full color. Set to 0.15}

\item{col.up.panel, col.lw.panel, col.dia.panel}{The color for the upper,
lower, and diagonal panels, respectively. Set to 'gray'.}

\item{prob}{The probability of error. Significant correlations will be
highlighted with '*', '**', and '***' (0.05, 0.01, and 0.001,
respectively). Scatterplots with significant correlations may be
color-highlighted.}

\item{col.sign}{The color that will highlight the significant correlations.
Set to 'green'.}

\item{alpha.sign}{Alpha-transparency scale [0-1] to make the plot area
transparent. 0 = fully transparent; 1 = full color. Set to 0.15}

\item{lab.position}{The position that the labels will appear. Set to
\code{'tr'}, i.e., the legends will appear in the top and right of the
plot. Other allowed options are \code{'tl'} (top and left), \code{'br'}
(bottom and right), \code{'bl'} (bottom and left).}

\item{progress}{\code{NULL} (default) for a progress bar in interactive
sessions with more than 15 plots, \code{TRUE} for a progress bar,
\code{FALSE} for no progress bar.}

\item{smooth}{Should a linear smooth line be shown in the scatterplots? Set
to \code{FALSE}.}

\item{col.smooth}{The color for the smooth line.}

\item{size.smooth}{The size for the smooth line.}

\item{confint}{Should a confidence band be shown with the smooth line? Set to
\code{TRUE}.}

\item{size.point}{The size of the points in the plot. Set to \code{0.5}.}

\item{shape.point}{The shape of the point, set to \code{1}.}

\item{alpha.point}{Alpha-transparency scale [0-1] to make the points
transparent. 0 = fully transparent; 1 = full color. Set to 0.7}

\item{fill.point}{The color to fill the points. Valid argument if points are
between 21 and 25.}

\item{col.point}{The color for the edge of the point, set to \code{black}.}

\item{minsize}{The size of the letter that will represent the smallest
correlation coefficient.}

\item{maxsize}{The size of the letter that will represent the largest
correlation coefficient.}

\item{pan.spacing}{The space between the panels. Set to 0.15.}

\item{digits}{The number of digits to show in the plot.}

\item{export}{Logical argument. If \code{TRUE}, then the plot is exported to
the current directory.}

\item{file.type}{The format of the file if \code{export = TRUE}.  Set to
\code{'pdf'}. Other possible values are \code{*.tiff} using \code{file.type
= 'tiff'}.}

\item{file.name}{The name of the plot when exported. Set to \code{NULL},
i.e., automatically.}

\item{width}{The width of the plot, set to \code{8}.}

\item{height}{The height of the plot, set to \code{7}.}

\item{resolution}{The resolution of the plot if \code{file.type = 'tiff'} is
used. Set to \code{300} (300 dpi).}
}
\value{
An object of class \code{gg, ggmatrix}.
}
\description{
Graphical and numerical visualization of a correlation matrix
}
\examples{
\donttest{
library(metan)
dataset = data_ge2

# Default plot setting
corr_plot(dataset)

# Chosing variables to be correlated
corr_plot(dataset, CD, EL, PERK, NKR)

# Changing the layout
corr_plot(dataset, CD, EL, PERK, NKR,
          lower = NULL,
          upper = 'corr')

# Axis labels, similar to the function pairs()
# Gray scale
corr_plot(dataset, CD, EL, PERK, NKR,
          shape.point = 19,
          size.point = 2,
          alpha.point = 0.5,
          alpha.diag = 0,
          pan.spacing = 0,
          col.sign = 'gray',
          alpha.sign = 0.3,
          axis.labels = TRUE)

corr_plot(dataset, CD, EL, PERK, NKR, CW, NKE,
          prob = 0.01,
          shape.point = 21,
          col.point = 'black',
          fill.point = 'orange',
          size.point = 2,
          alpha.point = 0.6,
          maxsize = 4,
          minsize = 2,
          smooth = TRUE,
          size.smooth = 1,
          col.smooth = 'black',
          col.sign = 'cyan',
          col.up.panel = 'black',
          col.lw.panel = 'black',
          col.dia.panel = 'black',
          pan.spacing = 0,
          lab.position = 'tl')
}
}
\author{
Tiago Olivoto \email{tiagoolivoto@gmail.com}
}
```
