## Supplementary material for "metan: an R package for multi-environment trial analysis": available at: corr_ss.Rd

```
% Generated by roxygen2: do not edit by hand
% Please edit documentation in R/corr_ss.R
\name{corr_ss}
\alias{corr_ss}
\title{Sample size planning for a desired Pearson's correlation confidence interval}
\usage{
corr_ss(r, CI, verbose = TRUE)
}
\arguments{
\item{r}{The magnitude of the correlation coefficient.}

\item{CI}{The half-width for confidence interval at p < 0.05.}

\item{verbose}{Logical argument. If \code{verbose = FALSE} the code is run
silently.}
}
\description{
Find the required (sufficient) sample size for computing a Pearson
correlation coefficient with a desired confidence interval (Olivoto et al.,
2018).
}
\details{
The required (sufficient) sample size is computed as follows: \deqn{n =
[CI_w/ 0.45304^r \times 2.25152]^{-0.50089}}

where \eqn{CI_w} is desired confidence interval and \code{r} is the
correlation coefficient.
}
\examples{


corr_ss(r = 0.60, CI = 0.1)


}
\references{
Olivoto, T., A.D.C. Lucio, V.Q. Souza, M. Nardino, M.I. Diel,
  B.G. Sari, D.. K. Krysczun, D. Meira, and C. Meier. 2018. Confidence
  interval width for Pearson's correlation coefficient: a
  Gaussian-independent estimator based on sample size and strength of
  association. Agron. J. 110:1-8.
  \href{https://dl.sciencesocieties.org/publications/aj/abstracts/109/1/131}{10.2134/agronj2016.04.0196}
}
\author{
Tiago Olivoto \email{tiagoolivoto@gmail.com}
}
```
