## Supplementary material for "metan: an R package for multi-environment trial analysis": available at: corr_stab_ind.Rd

```
% Generated by roxygen2: do not edit by hand
% Please edit documentation in R/corr_stab_ind.R
\name{corr_stab_ind}
\alias{corr_stab_ind}
\title{Correlation between stability indexes}
\usage{
corr_stab_ind(x, stats = "all", plot = TRUE, ...)
}
\arguments{
\item{x}{An object of class \code{ge_stats}.}

\item{stats}{The statistics to compute the correlation. See the section
\strong{Details} for more information.}

\item{plot}{Plot the heat map with the correlations? Defaults to \code{TRUE}.}

\item{...}{Other arguments to be passed to the function
\code{\link{plot.corr_coef}}.}
}
\value{
A list with the data (ranks) correlation, p-values and a heat map showing the
  correlation coefficients.
}
\description{
Computes the Spearman's rank correlation between the parametric and
nonparametric stability indexes computed with the function
\code{\link{ge_stats}}.
}
\details{
The argument \code{stats} is used to chose the statistics to show
  the ranks. Allowed values are \code{"all"} (All statistics, default),
  \code{"par"} (Parametric statistics), \code{"nonpar"} (Non-parametric
  statistics), \code{"ammi"} (AMMI-based stability statistics), or the
  following values that can be combined into comma-separated character
  vector. \code{"Y"} (Response variable), \code{"Var"} (Genotype's variance),
  \code{"Shukla"} (Shukla's variance), \code{"Wi_g", "Wi_f", "Wi_u"}
  (Annichiarrico's genotypic confidence index for all, favorable and
  unfavorable environments, respectively), \code{"Ecoval"} (Wricke's
  ecovalence), \code{"Sij"} (Deviations from the joint-regression analysis),
  \code{"R2"} (R-squared from the joint-regression analysis), \code{"ASV"}
  (AMMI-stability value), \code{"SIPC"} (sum of the absolute values of the
  IPCA scores), \code{"EV"} (Average of the squared eigenvector values),
  \code{"ZA"} (Absolute values of the relative contributions of the IPCAs to
  the interaction), \code{"WAAS"} (Weighted Average of Absolute Scores),
  \code{"HMGV"} (Harmonic mean of the genotypic value), \code{"RPGV"}
  (Relative performance of the genotypic values), \code{"HMRPGV"} (Harmonic
  mean of the relative performance of the genotypic values), \code{"Pi_a",
  "Pi_f", "Pi_u"} (Superiority indexes for all, favorable and unfavorable
  environments, respectively), \code{"Gai"} (Geometric adaptability index),
  \code{"S1"} (mean of the absolute rank differences of a genotype over the n
  environments), \code{"S2"} (variance among the ranks over the k
  environments), \code{"S3"} (sum of the absolute deviations), \code{"S6"}
  (relative sum of squares of rank for each genotype), \code{"N1", "N2",
  "N3", "N4"} (Thennarasu"s statistics)).
}
\examples{
\donttest{
library(metan)
model <- ge_stats(data_ge, ENV, GEN, REP, GY)
a <- corr_stab_ind(model)
b <- corr_stab_ind(model, stats = "ammi")
c <- corr_stab_ind(model, stats = c("ASV, Sij, R2, WAAS, N1"))
}

}
\author{
Tiago Olivoto \email{tiagoolivoto@gmail.com}
}
```
