## Supplementary material for "metan: an R package for multi-environment trial analysis": available at: covcor_design.Rd

```
% Generated by roxygen2: do not edit by hand
% Please edit documentation in R/covcor_design.R
\name{covcor_design}
\alias{covcor_design}
\title{Variance-covariance matrices for designed experiments}
\usage{
covcor_design(.data, gen, rep, resp, design = "RCBD", by = NULL, type = NULL)
}
\arguments{
\item{.data}{The dataset containing the columns related to Genotypes,
replication/block and response variables. Alternatively, it is possible to
use an object of class 'split_factors' to compute the results for each
level of the grouping factor. See \code{?split_factors}.}

\item{gen}{The name of the column that contains the levels of the genotypes.}

\item{rep}{The name of the column that contains the levels of the
replications/blocks.}

\item{resp}{The response variables. For example \code{resp = c(var1, var2,
var3)}.}

\item{design}{The experimental design. Must be RCBD or CRD.}

\item{by}{One variable (factor) to split the data into subsets. The function
is then applied to each subset and returns a list where each element
contains the results for one level of the variable in \code{by}. To split
the data by more than one factor variable, use the function
\code{\link{split_factors}} to pass subsetted data to \code{.data}.}

\item{type}{What the matrices should return? Set to \code{NULL}, i.e., a list
of matrices is returned. The argument type allow the following values
\code{'pcor', 'gcor', 'rcor'}, (which will return the phenotypic, genotypic
and residual correlation matrices, respectively) or \code{'pcov', 'gcov',
  'rcov'} (which will return the phenotypic, genotypic and residual
variance-covariance matrices, respectively). Alternatively, it is possible
to get a matrix with the means of each genotype in each trait, by using
\code{type = 'means'}.}
}
\value{
An object of class \code{covcor_design} containing the following
items:
\itemize{
\item \strong{geno_cov} The genotypic covariance.
\item \strong{phen_cov} The phenotypic covariance.
\item \strong{resi_cov} The residual covariance.
\item \strong{geno_cor} The phenotypic correlation.
\item \strong{phen_cor} The phenotypic correlation.
\item \strong{resi_cor} The residual correlation.
}

If \code{.data} is an object of class \code{split_factors} then the output
will be a list with the above values for each grouping variable in the
function \code{\link{split_factors}} to pass subsetted data.to pass subsetted data to code{.data}.to pass subsetted data to code{.data}.
}
\description{
Compute variance-covariance and correlation matrices using data from a
designed (RCBD or CRD) experiment.
}
\examples{

library(metan)
# List of matrices
data <- subset(data_ge2, ENV == 'A1')
matrices <- covcor_design(data, gen = GEN, rep = REP,
                           resp = c(PH, EH, NKE, TKW))

# Genetic correlations
gcor <- covcor_design(data,
                      gen = GEN,
                      rep = REP,
                      resp = c(PH, EH, NKE, TKW),
                      type = 'gcor')

# Residual (co)variance matrix for each environment
rcov <- covcor_design(data_ge2,
                      gen = GEN,
                      by = ENV,
                      rep = REP,
                      resp = c(PH, EH, CD, CL),
                      type = "rcov")

}
\author{
Tiago Olivoto \email{tiagoolivoto@gmail.com}
}
```
