## Supplementary material for "metan: an R package for multi-environment trial analysis": available at: cv_ammif.Rd

```
% Generated by roxygen2: do not edit by hand
% Please edit documentation in R/cv_ammif.R
\name{cv_ammif}
\alias{cv_ammif}
\title{Cross-validation procedure}
\usage{
cv_ammif(
  .data,
  env,
  gen,
  rep,
  resp,
  nboot = 200,
  block,
  design = "RCBD",
  verbose = TRUE
)
}
\arguments{
\item{.data}{The dataset containing the columns related to Environments,
Genotypes, replication/block and response variable(s).}

\item{env}{The name of the column that contains the levels of the
environments.}

\item{gen}{The name of the column that contains the levels of the genotypes.}

\item{rep}{The name of the column that contains the levels of the
replications/blocks.}

\item{resp}{The response variable.}

\item{nboot}{The number of resamples to be used in the cross-validation.
Defaults to 200.}

\item{block}{Defaults to \code{NULL}. In this case, a randomized complete
block design is considered. If block is informed, then a resolvable
alpha-lattice design (Patterson and Williams, 1976) is employed.
\strong{All effects are assumed to be fixed.}}

\item{design}{The experimental design used in each environment. Defaults to
\code{RCBD} (Randomized complete Block Design). For Completely Randomized
Designs inform \code{design = 'CRD'}.}

\item{verbose}{A logical argument to define if a progress bar is shown.
Default is \code{TRUE}.}
}
\value{
An object of class \code{cv_ammif} with the following items:
\itemize{
\item \strong{RMSPD}: A vector with nboot-estimates of the Root Mean Squared
Prediction Difference between predicted and validating data.
\item \strong{RMSPDmean}: The mean of RMSPDmean estimates.
\item \strong{Estimated}: A data frame that contain the values (predicted, observed,
validation) of the last loop.
\item \strong{Modeling}: The dataset used as modeling data in the last loop
\item \strong{Testing}: The dataset used as testing data in the last loop.
}
}
\description{
Cross-validation for estimation of all AMMI-family models
}
\details{
\code{cv_ammif} provides a complete cross-validation of replicate-based data
using AMMI-family models. By default, the first validation is carried out
considering the AMMIF (all possible axis used). Considering this model, the
original dataset is split up into two datasets: training set and validation
set. The 'training' set has all combinations (genotype x environment) with
N-1 replications. The 'validation' set has the remaining replication. The
splitting of the dataset into modeling and validation sets depends on the
design informed. For Completely Randomized Block Design (default), and
alpha-lattice design (declaring \code{block} arguments), complete replicates
are selected within environments. The remained replicate serves as validation
data. If \code{design = 'RCD'} is informed, completely randomly samples are
made for each genotype-by-environment combination (Olivoto et al. 2019). The
estimated values for each member of the AMMI-family model are compared with
the 'validation' data. The Root Mean Square Prediction Difference (RMSPD) is
computed. At the end of boots, a list is returned.
}
\examples{

\donttest{
library(metan)
model <- cv_ammif(data_ge,
                  env = ENV,
                  gen = GEN,
                  rep = REP,
                  resp = GY,
                  nboot = 10)

# Alternatively (and more intuitively) using the pipe operator \%>\%
model <- data_ge \%>\%
         cv_ammif(ENV, GEN, REP, GY, 10)
}

}
\references{
Patterson, H.D., and E.R. Williams. 1976. A new class of
resolvable incomplete block designs. Biometrika 63:83-92.
}
\seealso{
\code{\link{cv_ammi}, \link{cv_blup}}
}
\author{
Tiago Olivoto \email{tiagoolivoto@gmail.com}
}
```
