## Supplementary material for "metan: an R package for multi-environment trial analysis": available at: cv_blup.Rd

```
% Generated by roxygen2: do not edit by hand
% Please edit documentation in R/cv_blup.R
\name{cv_blup}
\alias{cv_blup}
\title{Cross-validation procedure}
\usage{
cv_blup(
  .data,
  env,
  gen,
  rep,
  resp,
  block = NULL,
  nboot = 200,
  random = "gen",
  verbose = TRUE
)
}
\arguments{
\item{.data}{The dataset containing the columns related to Environments,
Genotypes, replication/block and response variable(s).}

\item{env}{The name of the column that contains the levels of the
environments.}

\item{gen}{The name of the column that contains the levels of the genotypes.}

\item{rep}{The name of the column that contains the levels of the
replications/blocks.}

\item{resp}{The response variable.}

\item{block}{Defaults to \code{NULL}. In this case, a randomized complete
block design is considered. If block is informed, then a resolvable
alpha-lattice design (Patterson and Williams, 1976) is employed. See how
fixed and random effects are considered, see the section \strong{Details}.}

\item{nboot}{The number of resamples to be used in the cross-validation.
Defaults to 200}

\item{random}{The effects of the model assumed to be random. See
\strong{Details} for more information.}

\item{verbose}{A logical argument to define if a progress bar is shown.
Default is \code{TRUE}.}
}
\value{
An object of class \code{cv_blup} with the following items: *
\strong{RMSPD}: A vector with nboot-estimates of the root mean squared
prediction difference between predicted and validating data. *
\strong{RMSPDmean} The mean of RMSPDmean estimates.
}
\description{
Cross-validation for blup prediction.
}
\details{
This function provides a cross-validation procedure for mixed models using
replicate-based data. By default, complete blocks are randomly selected
within each environment. In each iteration, the original dataset is split up
into two datasets: training and validation data. The 'training' set has all
combinations (genotype x environment) with R - 1 replications. The
'validation' set has the remaining replication. The estimated values are
compared with the 'validation' data and the Root Means Square Prediction
Difference (Olivoto et al. 2019) is computed. At the end of boots, a list is
returned.

Six models may be fitted depending upon the values in \code{block}
and \code{random} arguments. *  \strong{Model 1:} \code{block = NULL} and
\code{random = "gen"} (The default option). This model considers a
Randomized Complete Block Design assuming genotype and
genotype-vs-environment as random effects. Environment and blocks nested
within environments are treated as fixed factors.
\itemize{
\item \strong{Model 2:} \code{block = NULL} and \code{random = "env"}. This
model considers a Randomized Complete Block Design treating environment,
genotype-vs-environment, and blocks-within-environments as random factors.
Genotypes are assumed to be fixed factors.
\item \strong{Model 3:} \code{block = NULL} and \code{random = "all"}. This
model considers a Randomized Complete Block Design assuming all effects
(genotypes, environments, genotype-vs-environment interaction and blocks
nested within environments) as random.
\item \strong{Model 4:} \code{block != NULL} and \code{random = "gen"}. This
model considers an alpha-lattice design assuming genotype,
genotype-vs-environment interaction, and incomplete block nested within
replicates as random to make use of inter-block information (Mohring et
al., 2015). Complete replicates nested within environments and environments
are treated as fixed factors.
\item \strong{Model 5:} \code{block != NULL} and \code{random = "env"}. This
model considers an alpha-lattice design assuming genotype as fixed. All
other sources of variation (environment, complete replicates nested within
environments, and incomplete blocks nested within replicates) as treated as
random factors.
\item \strong{Model 6:} \code{block != NULL} and \code{random = "all"}. This
model considers an alpha-lattice design assuming all effects, except the
intercept, as random factors.
}
}
\examples{

\donttest{
library(metan)
model <- cv_blup(data_ge,
                 env = ENV,
                 gen = GEN,
                 rep = REP,
                 resp = GY,
                 nboot = 10)

# Alternatively using the pipe operator \%>\%
model <- data_ge \%>\%
         cv_blup(ENV, GEN, REP, GY, nboot = 10)
}

}
\references{
Olivoto, T., A.D.C. L{\'{u}}cio, J.A.G. da silva, V.S. Marchioro,
V.Q. de Souza, and E. Jost. 2019. Mean performance and stability in
multi-environment trials I: Combining features of AMMI and BLUP techniques.
Agron. J. 111:2949-2960.
\href{https://dl.sciencesocieties.org/publications/aj/abstracts/0/0/agronj2019.03.0220?access=0&view=pdf}{doi:10.2134/agronj2019.03.0220}

Patterson, H.D., and E.R. Williams. 1976. A new class of
resolvable incomplete block designs. Biometrika 63:83-92.

Mohring, J., E. Williams, and H.-P. Piepho. 2015. Inter-block
information: to recover or not to recover it? TAG. Theor. Appl. Genet.
128:1541-54.
\href{http://www.ncbi.nlm.nih.gov/pubmed/25972114}{doi:10.1007/s00122-015-2530-0}
}
\seealso{
\code{\link{cv_ammi}}, \code{\link{cv_ammif}}
}
\author{
Tiago Olivoto \email{tiagoolivoto@gmail.com}
}
```
