## Supplementary material for "metan: an R package for multi-environment trial analysis": available at: data_alpha.Rd

```
% Generated by roxygen2: do not edit by hand
% Please edit documentation in R/zzz.R
\docType{data}
\name{data_alpha}
\alias{data_alpha}
\title{Data from an alpha lattice design}
\format{A tibble with 72 observations on the following 5 variables.
\itemize{
\item \strong{PLOT} Plot number
\item \strong{REP} Replicate code
\item \strong{BLOCK} Incomplete block code
\item \strong{GEN} Genotype code
\item \strong{YIELD} Observed dry matter yield (tonnes/ha)
}}
\source{
J. A. John & E. R. Williams (1995). Cyclic and computer generated designs,
Chapman and Hall, London. Page 146.
}
\description{
Alpha lattice design of spring oats
}
\details{
A spring oats trial grown in Craibstone. There were 24 varieties
in 3 replicates, each consisting of 6 incomplete blocks of 4 plots.
Planted in a resolvable alpha design. The plots were laid out in a single line.
}
\author{
Tiago Olivoto \email{tiagoolivoto@gmail.com}
}
\keyword{data}
```
