## Supplementary material for "metan: an R package for multi-environment trial analysis": available at: data_g.Rd

```
% Generated by roxygen2: do not edit by hand
% Please edit documentation in R/zzz.R
\docType{data}
\name{data_g}
\alias{data_g}
\title{Single maize trial}
\format{A tibble with 39 observations on the following 17 variables.
\itemize{
\item \strong{GEN} A factor with 13 levels; each level represents one maize hybrid.
\item \strong{REP} A factor with 3 levels; each level represents one replication/block.
\item \strong{PH} Plant height, in cm.
\item \strong{EH} Ear height, in cm.
\item \strong{EP} Ear position, i.e., the ratio EH/PH.
\item \strong{EL} Ear length, in cm.
\item \strong{ED} Ear diameter, in mm.
\item \strong{CL} Cob length, in cm.
\item \strong{CD} Cob diameter, in mm.
\item \strong{CW} Cob weight, in g.
\item \strong{KW} Kernel weight, in cm.
\item \strong{NR} Number of rows.
\item \strong{NKR} Number of kernels per row.
\item \strong{CDED} Cob diameter / Ear diameter ratio.
\item \strong{PERK} Percentage of kernels.
\item \strong{TKW} Thousand-kernel weight
\item \strong{NKE} Number of kernels per row.
}}
\source{
Personal data
}
\description{
This dataset contain data on 15 traits assessed in 13 maize hybrids.
The experimental design was a RCBD with 3 blocks and 1
replications per block. It is used as an example in the function \code{\link{gamem}}
of the \pkg{metan} package.
}
\author{
Tiago Olivoto \email{tiagoolivoto@gmail.com}
}
\keyword{data}
```
