## Supplementary material for "metan: an R package for multi-environment trial analysis": available at: data_ge.Rd

```
% Generated by roxygen2: do not edit by hand
% Please edit documentation in R/zzz.R
\docType{data}
\name{data_ge}
\alias{data_ge}
\title{Multi-environment trial of oat}
\format{A tibble with 420 observations on the following 5 variables.
\itemize{
\item \strong{ENV} A factor with 14 levels; each level represents one cultivation
environment.
\item \strong{GEN} A factor with 10 levels; each level represents one genotype.
\item \strong{REP} A factor with 3 levels; each level represents one
replication/block.
\item \strong{GY} A continuous variable (grain yield) observed in each plot.
\item \strong{HM} A continuous variable (hectoliter mass) observed in each plot.
}}
\source{
Personal data
}
\description{
This dataset contain data on two variables assessed in 10 genotypes growing
in in 11 environments. The experimental design was a RCBD with 3
replicates(blocks). This data provide examples for several functions of
\pkg{metan} package.
}
\author{
Tiago Olivoto \email{tiagoolivoto@gmail.com}
}
\keyword{data}
```
