## Supplementary material for "metan: an R package for multi-environment trial analysis": available at: desc_stat.Rd

```
% Generated by roxygen2: do not edit by hand
% Please edit documentation in R/desc_stat.R
\name{desc_stat}
\alias{desc_stat}
\title{Descriptive statistics}
\usage{
desc_stat(
  .data = NULL,
  ...,
  by = NULL,
  values = NULL,
  stats = "main",
  hist = FALSE,
  level = 0.95,
  digits = 4,
  na.rm = FALSE,
  verbose = TRUE,
  plot_theme = theme_metan()
)
}
\arguments{
\item{.data}{The data to be analyzed. Must be a dataframe or an object of
class \code{split_factors}.}

\item{...}{A single variable name or a comma-separated list of unquoted
variables names. If no variable is informed, all the numeric from
\code{.data} variables will be used.}

\item{by}{One variable (factor) to split the data into subsets. The function
is then applied to each subset and returns a list where each element
contains the results for one level of the variable in \code{by}. To split
the data by more than one factor variable, use the function
\code{\link{split_factors}} to pass subsetted data to \code{.data}.}

\item{values}{An alternative way to pass the data to the function. It must be
a numeric vector.}

\item{stats}{The descriptive statistics to show. Defaults to \code{"main"}
(main statistics). Set to \code{"all"} to compute all the statistics bellow
or chose one (or more) of the following: \code{'AV.dev'} (average
deviation), \code{'CI.mean'} (confidence interval for the mean), \code{'CV'}
(coefficient of variation), \code{'IQR'} (interquartile range),
\code{'gm.mean'} (geometric mean), \code{'hm.mean'} (harmonic mean),
\code{'Kurt'} (kurtosis), \code{'mad'} (median absolute deviation),
\code{'max'} (maximum value), \code{'mean'} (arithmetic mean),
\code{'median'} (median), \code{'min'} (minimum value), \code{'n'} (the
length of the data), \code{'Q2.5'} (the percentile 2.5\%), \code{'Q25'} (the
first quartile, Q1), \code{'Q75'} (the third quartile, Q3), \code{'Q97.5'}
(the percentile 97.5\%), \code{range} (The range of data), \code{'SD.amo'}
(the sample standard deviation), \code{'SD.pop'} (the population standard
deviation), \code{'SE.mean'} (the standard error of the mean), \code{'skew'}
(the skewness), \code{sum} (the sum of the values), \code{sum.dev} (the sum
of the absolute deviations), \code{sum.sq.dev} (the sum of the squared
deviations), \code{valid.n} (The size of sample with valid number (not NA),
\code{'var.amo'} (the sample variance), \code{'var.pop'} (the population
variance). Use a comma-separated vector of names to select the statistics.
For example, \code{stats = c("median, mean, CV, n")}}

\item{hist}{Logical argument defaults to \code{FALSE}. If \code{hist = TRUE}
then a histogram is created for each selected variable.}

\item{level}{The confidence level to compute the confidence interval of mean.
Defaults to 0.95.}

\item{digits}{The number of significant digits.}

\item{na.rm}{Logical. Should missing values be removed?}

\item{verbose}{Logical argument. If \code{verbose = FALSE} the code is run
silently.}

\item{plot_theme}{The graphical theme of the plot. Default is
\code{plot_theme = theme_metan()}. For more details, see
\code{\link[ggplot2]{theme}}.}
}
\value{
A tibble with the statistics in the lines and variables in columns. If
 \code{.data} is an object of class \code{split_factors}, then the statistics
 will be shown for each level of the grouping variable in the function
 \code{\link{split_factors}} to pass subsetted data.to pass subsetted data to code{.data}.to pass subsetted data to code{.data}.
}
\description{
Compute the most used measures of central tendency, position, and dispersion.
}
\details{
In cases when the statistics are computed for more than two variables
 with data coming from the function \code{\link{split_factors}} to pass subsetted data.to pass subsetted data to code{.data}.to pass subsetted data to code{.data}.the results
 are returned in a \emph{long} format. Thus, use the function
 \code{\link{desc_wider}} to convert it into a \emph{wide} format (levels of
 the factors in the rows and statistics in the columns).
}
\examples{
\donttest{
library(metan)

desc_stat(data_ge2, TKW)

# Compute the main statistics
# Use a numeric vector as input data
vect <- data_ge2$TKW
desc_stat(values = vect)

# Select specific statistics
desc_stat(values = c(12, 13, 19, 21, 8, NA, 23, NA),
          na.rm = TRUE,
          stats = c('mean, se.mean, cv, n, valid.n'))

# Compute the main statistics for each level of "ENV"
stats <-
  desc_stat(data_ge2,
            EP, EL, EH, ED, PH, CD,
            by = ENV,
            verbose = FALSE)

# To get a 'wide' format with the statistics of the variable EP above.
desc_wider(stats, PH)

# Compute all the statistics for each combination of "ENV" and "GEN"
# All the numeric variables in .data

stats_all <-
  data_ge2 \%>\%
  split_factors(ENV, GEN) \%>\%
  desc_stat(stats = "all", verbose = FALSE)
desc_wider(stats_all, PH)
}
}
\author{
Tiago Olivoto \email{tiagoolivoto@gmail.com}
}
```
