## Supplementary material for "metan: an R package for multi-environment trial analysis": available at: desc_wider.Rd

```
% Generated by roxygen2: do not edit by hand
% Please edit documentation in R/desc_wider.R
\name{desc_wider}
\alias{desc_wider}
\title{Descriptive statistics from long to wide}
\usage{
desc_wider(.data, var)
}
\arguments{
\item{.data}{An output of the function \code{\link{desc_stat}}.}

\item{var}{The variable in \code{.data} to show the results.}
}
\value{
A tibble with the \strong{statistics in the columns} and
 \strong{levels of the factor(s) in the rows}.
}
\description{
\code{desc_wider} 'widens' an object of class \code{desc_stat} increasing the
number of columns and decreasing the number of rows. This is speccialy useful
when the descriptive statistics were computed for each level of a factor using
the function \code{\link{split_factors}} to pass subsetted data.to pass subsetted data to code{.data}.to pass subsetted data to code{.data}.
}
\examples{
\donttest{
library(metan)

df <-
 data_ge2 \%>\%
 split_factors(GEN) \%>\%
 desc_stat(EP, EL, PH, CL,
           stats = c('mean, CI.mean, SE.mean, var.amo, CV'),
           verbose = FALSE)

print(df, n = 15)
desc_wider(df, PH)
}
}
\author{
Tiago Olivoto \email{tiagoolivoto@gmail.com}
}
```
