## Supplementary material for "metan: an R package for multi-environment trial analysis": available at: ecovalence.Rd

```
% Generated by roxygen2: do not edit by hand
% Please edit documentation in R/ecovalence.R
\name{ecovalence}
\alias{ecovalence}
\title{Stability analysis based on Wricke's model}
\usage{
ecovalence(.data, env, gen, rep, resp, verbose = TRUE)
}
\arguments{
\item{.data}{The dataset containing the columns related to Environments,
Genotypes, replication/block and response variable(s).}

\item{env}{The name of the column that contains the levels of the
environments.}

\item{gen}{The name of the column that contains the levels of the genotypes.}

\item{rep}{The name of the column that contains the levels of the
replications/blocks.}

\item{resp}{The response variable(s). To analyze multiple variables in a
single procedure use, for example, \code{resp = c(var1, var2, var3)}.}

\item{verbose}{Logical argument. If \code{verbose = FALSE} the code will run
silently.}
}
\value{
An object of class \code{ecovalence} containing the results for each
  variable used in the argument \code{resp}.
}
\description{
The function computes the ecovalence (Wricke, 1965) for stability analysis.
}
\examples{

library(metan)
out <- ecovalence(data_ge2,
                 env = ENV,
                 gen = GEN,
                 rep = REP,
                 resp = PH)

}
\references{
Wricke, G. 1965. Zur berechnung der okovalenz bei sommerweizen
  und hafer. Z. Pflanzenzuchtg 52:127-138.
}
\author{
Tiago Olivoto \email{tiagoolivoto@gmail.com}
}
```
