## Supplementary material for "metan: an R package for multi-environment trial analysis": available at: env_dissimilarity.Rd

```
% Generated by roxygen2: do not edit by hand
% Please edit documentation in R/env_dissimilarity.R
\name{env_dissimilarity}
\alias{env_dissimilarity}
\title{Dissimilarity between environments}
\usage{
env_dissimilarity(.data, env, gen, rep, resp)
}
\arguments{
\item{.data}{The dataset containing the columns related to Environments,
Genotypes, replication/block and response variable(s).}

\item{env}{The name of the column that contains the levels of the
environments.}

\item{gen}{The name of the column that contains the levels of the genotypes.}

\item{rep}{The name of the column that contains the levels of the
replications/blocks.}

\item{resp}{The response variable(s). To analyze multiple variables in a
single procedure a vector of variables may be used. For example \code{resp
  = c(var1, var2, var3)}. Select helpers are also allowed.}
}
\value{
A list with the following matrices:
\itemize{
\item \code{SPART_CC}: The percentage of the single (non cross-over) part of the
interaction between genotypes and pairs of environments according to the
method proposed by Cruz and Castoldi (1991).
\item \code{CPART_CC}: The percentage of the complex (cross-over) part of the
interaction between genotypes and pairs of environments according to the
method proposed by Cruz and Castoldi (1991).
\item \code{SPART_RO}: The percentage of the single (non cross-over) part of the
interaction between genotypes and pairs of environments according to the
method proposed by Robertson (1959).
\item \code{CPART_RO}: The percentage of the complex (cross-over) part of the
interaction between genotypes and pairs of environments according to the
method proposed by Robertson (1959).
\item \code{MSGE}: Interaction mean square between genotypes and pairs of
environments.
\item \code{SSGE}: Interaction sum of square between genotypes and pairs of
environments.
\item \code{correlation}: Correlation coefficients between genotypes's average in
each pair of environment.
}
}
\description{
Computes the dissimilarity between environments based on several approaches.
See the section \strong{details} for more details.
}
\details{
Roberteson (1959) proposed the partition of the mean square of the
genotype-environment interaction  (MS_GE) into single (S) and complex (C)
parts, where \eqn{S = \frac{1}{2}(\sqrt{Q1}-\sqrt{Q2})^2)} and \eqn{C =
  (1-r)\sqrt{Q1-Q2}}, being \emph{r} the correlation between the genotype's
average in the two environments; and \emph{Q1} and \emph{Q2} the genotype
mean square in the environments 1 and 2, respectively. Cruz and Castoldi
(1991) proposed a new decomposition of the MS_GE, in which the complex part
is given by \eqn{C = \sqrt{(1-r)^3\times Q1\times Q2}}.
}
\examples{
mod <- env_dissimilarity(data_ge, ENV, GEN, REP, GY)
print(mod)
}
\references{
Cruz, C.D., Castoldi, F. (1991). Decomposicao da interacao genotipos x
ambientes em partes simples e complexa. Ceres, 38:422-430. Available at:
\url{http://www.ceres.ufv.br/ojs/index.php/ceres/article/view/2165}.

Robertson, A. (1959). Experimental design on the measurement of
heritabilities and genetic correlations. biometrical genetics. New York:
Pergamon Press.
}
\author{
Tiago Olivoto \email{tiagoolivoto@gmail.com}
}
```
