## Supplementary material for "metan: an R package for multi-environment trial analysis": available at: fai_blup.Rd

```
% Generated by roxygen2: do not edit by hand
% Please edit documentation in R/FAI_BLUP.R
\name{fai_blup}
\alias{fai_blup}
\title{Multi-trait selection index}
\usage{
fai_blup(.data, DI, UI, SI = NULL, mineval = 1, verbose = TRUE)
}
\arguments{
\item{.data}{An object of class \code{waasb} or a two-way table with
genotypes in the rows and traits in columns. In the last case the row names
must contain the genotypes names.}

\item{DI, UI}{A vector of the same length of \code{.data} to construct the
desirable (DI) and undesirable (UI) ideotypes. For each element of the
vector, allowed values are \code{'max'}, \code{'min'}, \code{'mean'}, or a
numeric value. Use a comma-separated vector of text. For example, \code{DI
  = c("max, max, min, min")}.}

\item{SI}{An integer (0-100). The selection intensity in percentage of the
total number of genotypes.}

\item{mineval}{The minimum value so that an eigenvector is retained in the
factor analysis.}

\item{verbose}{Logical value. If \code{TRUE} some results are shown in
console.}
}
\value{
An object of class \code{fai_blup} with the following items:
\itemize{
\item \strong{data} The data (BLUPS) used to compute the index.
\item \strong{FA} The results of the factor analysis.
\item \strong{canonical.loadings} The canonical loadings for each factor retained.
\item \strong{FAI} A list with the FAI-BLUP index for each ideotype design.
\item \strong{selection.diferential} A list with the selection differential for each ideotype design.
}
}
\description{
Multitrait index based on factor analysis and ideotype-design proposed by
Rocha et al. (2018).
}
\examples{
\donttest{
library(metan)

mod <- waasb(data_ge,
             env = ENV,
             gen = GEN,
             rep = REP,
             resp = c(GY, HM))

FAI <- fai_blup(mod,
                SI = 15,
                DI = c('max, max'),
                UI = c('min, min'))

# Or using the pipe operator \%>\%

FAI <- data_ge2 \%>\%
       waasb(ENV, GEN, REP, c(KW, NKE, PH, EH)) \%>\%
       fai_blup(DI = c('max, max, max, min'),
                UI = c('min, min, min, max'),
                SI = 15)
}
}
\references{
Rocha, J.R.A.S.C.R, J.C. Machado, and P.C.S. Carneiro. 2018.
Multitrait index based on factor analysis and ideotype-design: proposal and
application on elephant grass breeding for bioenergy. GCB Bioenergy
10:52-60. doi:
\href{https://onlinelibrary.wiley.com/doi/full/10.1111/gcbb.12443}{doi:10.1111/gcbb.12443}
}
\author{
Tiago Olivoto \email{tiagoolivoto@gmail.com}
}
```
