## Supplementary material for "metan: an R package for multi-environment trial analysis": available at: find_outliers.Rd

```
% Generated by roxygen2: do not edit by hand
% Please edit documentation in R/find_outliers.R
\name{find_outliers}
\alias{find_outliers}
\title{Find possible outliers in a dataset}
\usage{
find_outliers(
  .data = NULL,
  var = NULL,
  by = NULL,
  values = NULL,
  plots = FALSE,
  coef = 1.5,
  verbose = TRUE,
  plot_theme = theme_metan()
)
}
\arguments{
\item{.data}{The data to be analyzed. Must be a dataframe or an object of
class \code{split_factors}.}

\item{var}{The variable to be analyzed.}

\item{by}{One variable (factor) to split the data into subsets. The function
is then applied to each subset and returns a list where each element
contains the results for one level of the variable in \code{by}. To split
the data by more than one factor variable, use the function
\code{\link{split_factors}} to pass subsetted data to \code{.data}.}

\item{values}{An alternative way to pass the data to the function. It must be
a numeric vector.}

\item{plots}{If \code{TRUE}, then histograms and boxplots are shown.}

\item{coef}{The multiplication coefficient, defaults to 1.5. For more details
see \code{?boxplot.stat}.}

\item{verbose}{If \code{verbose = TRUE} then some results are shown in the
console.}

\item{plot_theme}{The graphical theme of the plot. Default is
\code{plot_theme = theme_metan()}. For more details, see
\code{\link[ggplot2]{theme}}.}
}
\description{
Find possible outliers in the dataset.
}
\examples{
\donttest{
library(metan)

find_outliers(data_ge2, var = PH, plots = TRUE)

# Find outliers within each environment
find_outliers(data_ge2, var = PH, by = ENV)
}

}
\author{
Tiago Olivoto \email{tiagoolivoto@gmail.com}
}
```
