## Supplementary material for "metan: an R package for multi-environment trial analysis": available at: Fox.Rd

```
% Generated by roxygen2: do not edit by hand
% Please edit documentation in R/Fox.R
\name{Fox}
\alias{Fox}
\title{Fox's stability function}
\usage{
Fox(.data, env, gen, rep, resp, verbose = TRUE)
}
\arguments{
\item{.data}{The dataset containing the columns related to Environments,
Genotypes, replication/block and response variable(s).}

\item{env}{The name of the column that contains the levels of the
environments.}

\item{gen}{The name of the column that contains the levels of the genotypes.}

\item{rep}{The name of the column that contains the levels of the
replications/blocks.}

\item{resp}{The response variable(s). To analyze multiple variables in a
single procedure use, for example, \code{resp = c(var1, var2, var3)}.}

\item{verbose}{Logical argument. If \code{verbose = FALSE} the code will run
silently.}
}
\value{
An object of class \code{Fox}, which is a list containing the results
for each variable used in the argument \code{resp}. For each variable, a
tibble with the following columns is returned.
\itemize{
\item \strong{GEN} the genotype's code.
\item \strong{mean} the mean for the response variable.
\item \strong{TOP} The proportion of locations at which the
}
}
\description{
Performs a stability analysis based on the criteria of Fox et al. (1990),
using the statistical "TOP third" only. A stratified ranking of the genotypes
at each environment is done. The proportion of locations at which the
genotype occurred in the top third are expressed in the output.
}
\examples{

library(metan)
out = Fox(data_ge2,
          env = ENV,
          gen = GEN,
          rep = REP,
          resp = PH)

}
\references{
Fox, P.N., B. Skovmand, B.K. Thompson, H.J. Braun, and R.
Cormier. 1990. Yield and adaptation of hexaploid spring triticale.
Euphytica 47:57-64.
\href{https://link.springer.com/article/10.1007/BF00040364}{doi:10.1007/BF00040364}.
}
\author{
Tiago Olivoto \email{tiagoolivoto@gmail.com}
}
```
