## Supplementary material for "metan: an R package for multi-environment trial analysis": available at: gai.Rd

```
% Generated by roxygen2: do not edit by hand
% Please edit documentation in R/gai.R
\name{gai}
\alias{gai}
\title{Geometric adaptability index}
\usage{
gai(.data, env, gen, rep, resp, verbose = TRUE)
}
\arguments{
\item{.data}{The dataset containing the columns related to Environments,
Genotypes, replication/block and response variable(s).}

\item{env}{The name of the column that contains the levels of the
environments.}

\item{gen}{The name of the column that contains the levels of the genotypes.}

\item{rep}{The name of the column that contains the levels of the
replications/blocks.}

\item{resp}{The response variable(s). To analyze multiple variables in a
single procedure use, for example, \code{resp = c(var1, var2, var3)}.}

\item{verbose}{Logical argument. If \code{verbose = FALSE} the code will run
silently.}
}
\value{
An object of class \code{gai}, which is a list containing the results
for each variable used in the argument \code{resp}. For each variable, a
tibble with the following columns is returned.
\itemize{
\item \strong{GEN} the genotype's code.
\item \strong{GAI} Geometric adaptability index
\item \strong{GAI_R} The rank for the GAI value.
}
}
\description{
Performs a stability analysis based on the geometric mean (GAI), according to the following model:
\deqn{GAI = \sqrt[E]{{{{\bar Y}_{1.}} \cdot {{\bar Y}_{2.}} \cdot ... \cdot {{\bar Y}_{i.}}}}}
}
\examples{

library(metan)
out <- gai(data_ge2, ENV, GEN, REP, c(EH, PH, EL, CD, ED, NKE))

}
\references{
Shahbazi, E. 2019. Genotype selection and stability analysis for
seed yield of Nigella sativa using parametric and non-parametric
statistics. Sci. Hortic. (Amsterdam). 253:172-179.
\href{https://www.sciencedirect.com/science/article/pii/S0304423819303012}{doi:10.1016/j.scienta.2019.04.047}.
}
\author{
Tiago Olivoto \email{tiagoolivoto@gmail.com}
}
```
