## Supplementary material for "metan: an R package for multi-environment trial analysis": available at: gamem.Rd

```
% Generated by roxygen2: do not edit by hand
% Please edit documentation in R/gamem.R
\name{gamem}
\alias{gamem}
\title{Genotype analysis by mixed-effect models}
\usage{
gamem(.data, gen, rep, resp, block = NULL, prob = 0.05, verbose = TRUE)
}
\arguments{
\item{.data}{The dataset containing the columns related to, Genotypes,
replication/block and response variable(s).}

\item{gen}{The name of the column that contains the levels of the genotypes, that will
be treated as random effect.}

\item{rep}{The name of the column that contains the levels of the replications
(assumed to be fixed).}

\item{resp}{The response variable(s). To analyze multiple variables in a
single procedure a vector of variables may be used. For example \code{resp =
c(var1, var2, var3)}. Select helpers are also allowed.}

\item{block}{Defaults to \code{NULL}. In this case, a randomized complete block design is considered.
If block is informed, then an alpha-lattice design is employed considering block as random to make use
of inter-block information, whereas the complete replicate effect is always taken as fixed,
as no inter-replicate information was to be recovered (Mohring et al., 2015).}

\item{prob}{The probability for estimating confidence interval for BLUP's
prediction.}

\item{verbose}{Logical argument. If \code{verbose = FALSE} the code are run
silently.}
}
\value{
An object of class \code{gamem}, which is a list with the following items for each
element (variable):
\itemize{
\item \strong{fixed:} Test for fixed effects.
\item \strong{random:} Variance components for random effects.
\item \strong{LRT:} The Likelihood Ratio Test for the random effects.
\item \strong{blupGEN:} The estimated BLUPS for genotypes
\item \strong{Details:} A tibble with the following data: \code{Ngen}, the number of genotypes;
\code{OVmean}, the grand mean; \code{Min}, the minimum observed (returning the genotype and replication/block);
\code{Max} the maximum observed, \code{MinGEN} the winner genotype,
\code{MaxGEN}, the loser genotype.
\item \strong{ESTIMATES:} A tibble with the values for the genotypic variance, block-within-replicate
variance (if an alpha-lattice design is used by informing the block in \code{block}), the residual
variance and their respective contribution to the phenotypic variance; broad-sence heritability,
heritability on the entry-mean basis, genotypic coefficient of variation residual coefficient of variation
and ratio between genotypic and residual coefficient of variation.
\item \strong{residuals:} The residuals of the model.
}
}
\description{
Analysis of genotypes in single experiments using mixed-effect models with
estimation of genetic parameters.
}
\details{
\code{gamem} analyses data from a one-way genotype testing experiment.
By default, a randomized complete block design is used according to the following model:
\deqn{Y_{ij} = m + g_i + r_j + e_{ij}}
where \eqn{Y_{ij}} is the response variable of the ith genotype in the \emph{j}th block;
\emph{m} is the grand mean (fixed); \eqn{g_i} is the effect of the \emph{i}th genotype
(assumed to be random); \eqn{r_j} is the effect of the \emph{j}th replicate (assumed to be fixed);
and \eqn{e_{ij}} is the random error.

When \code{block} is informed, then a resolvable alpha design is implemented, according to the following model:

\deqn{Y_{ijk} = m + g_i + r_j + b_{jk} + e_{ijk}}
where where \eqn{y_{ijk}} is the response variable of the \emph{i}th genotype in the
\emph{k}th block of the \emph{j}th replicate; \emph{m} is the intercept, \eqn{t_i} is
the effect for the \emph{i}th genotype \eqn{r_j} is the effect of the \emph{j}th
replicate, \eqn{b_{jk}} is the effect of the \emph{k}th incomplete block of
the \emph{j}th replicate, and \eqn{e_{ijk}} is the plot error effect
corresponding to \eqn{y_{ijk}}.
}
\examples{
\donttest{
library(metan)

# fitting the model considering an RCBD
# Genotype as random effects

rcbd <- gamem(data_g,
             gen = GEN,
             rep = REP,
             resp = c(PH, ED, EL, CL, CW, KW, NR, TKW, NKE))

# Likelihood ratio test for random effects
## Statistic
get_model_data(rcbd, "lrt")

## P-value
get_model_data(rcbd, "pval_lrt")

# Variance components
get_model_data(rcbd, "vcomp")

# Genetic parameters
get_model_data(rcbd, "genpar")

# BLUPs for genotypes
get_model_data(rcbd)

# fitting the model considering an alpha-lattice design
# Genotype and block-within-replicate as random effects
# Note that block effect was now informed.

alpha <- gamem(data_alpha,
               gen = GEN,
               rep = REP,
               block = BLOCK,
               resp = YIELD)
# Use the function  get_model_data() to easely extract the model values.
get_model_data(alpha, "genpar")
}

}
\references{
Mohring, J., E. Williams, and H.-P. Piepho. 2015. Inter-block information:
to recover or not to recover it? TAG. Theor. Appl. Genet. 128:1541-54.
\href{http://www.ncbi.nlm.nih.gov/pubmed/25972114}{doi:10.1007/s00122-015-2530-0}
}
\seealso{
\code{\link{get_model_data}} \code{\link{waasb}}
}
\author{
Tiago Olivoto \email{tiagoolivoto@gmail.com}
}
```
