## Supplementary material for "metan: an R package for multi-environment trial analysis": available at: ge_cluster.Rd

```
% Generated by roxygen2: do not edit by hand
% Please edit documentation in R/ge_cluster.R
\name{ge_cluster}
\alias{ge_cluster}
\title{Cluster genotypes or environments}
\usage{
ge_cluster(
  .data,
  env = NULL,
  gen = NULL,
  resp = NULL,
  table = FALSE,
  distmethod = "euclidean",
  clustmethod = "ward.D",
  scale = TRUE,
  cluster = "env",
  nclust = NULL
)
}
\arguments{
\item{.data}{The dataset containing the columns related to Environments, Genotypes
and the response variable. It is also possible to use a two-way table with genotypes
in lines and environments in columns as input. In this case you must use \code{table = TRUE}.}

\item{env}{The name of the column that contains the levels of the environments. Defaults to \code{NULL},
in case of the input data is a two-way table.}

\item{gen}{The name of the column that contains the levels of the genotypes. Defaults to \code{NULL},
in case of the input data is a two-way table.}

\item{resp}{The response variable(s). Defaults to \code{NULL}, in case of the input data is a two-way table.}

\item{table}{Logical values indicating if the input data is a two-way table with genotypes
in the rows and environments in the columns. Defaults to \code{FALSE}.}

\item{distmethod}{The distance measure to be used. This must be one of
\code{'euclidean'}, \code{'maximum'}, \code{'manhattan'}, \code{'canberra'},
\code{'binary'}, or \code{'minkowski'}.}

\item{clustmethod}{The agglomeration method to be used. This should be one
of \code{'ward.D'} (Default), \code{'ward.D2'}, \code{'single'}, \code{'complete'},
\code{'average'} (= UPGMA), \code{'mcquitty'} (= WPGMA), \code{'median'} (=
WPGMC) or \code{'centroid'} (= UPGMC).}

\item{scale}{Should the data be scaled befor computing the distances? Set to
TRUE. Let \eqn{Y_{ij}} be the yield of Hybrid \emph{i} in Location \emph{j},
\eqn{\bar Y_{.j}} be the mean yield, and \eqn{S_j} be the standard deviation of
Location \emph{j}. The standardized yield (Zij) is computed as (Ouyang et al. 1995):
\eqn{Z_{ij} = (Y_{ij} - Y_{.j}) / S_j}.}

\item{cluster}{What should be clustered? Defaults to \code{cluster = "env"} (cluster environments).
To cluster the genotypes use \code{cluster = "gen"}.}

\item{nclust}{The number of clust to be formed. Set to \code{NULL}.}
}
\value{
\itemize{
\item \strong{data} The data that was used to compute the distances.
\item \strong{cutpoint} The cutpoint of the dendrogram according to Mojena (1977).
\item \strong{distance} The matrix with the distances.
\item \strong{de} The distances in an object of class \code{dist}.
\item \strong{hc} The hierarchical clustering.
\item \strong{cophenetic} The cophenetic correlation coefficient between distance matrix
and cophenetic matrix
\item \strong{Sqt} The total sum of squares.
\item \strong{tab} A table with the clusters and similarity.
\item \strong{clusters} The sum of square and the mean of the clusters for each
genotype (if \code{cluster = "env"} or environment (if \code{cluster = "gen"}).
\item \strong{labclust The labels} of genotypes/environments within each cluster.
}
}
\description{
Performs clustering for genotypes or tester environments based on a dissimilarity matrix.
}
\examples{

library(metan)

d1 = ge_cluster(data_ge, ENV, GEN, GY, nclust = 3)
plot(d1, nclust = 3)

}
\references{
Mojena, R. 2015. Hierarchical grouping methods and stopping
rules: an evaluation. Comput. J. 20:359-363. doi:10.1093/comjnl/20.4.359

Ouyang, Z., R.P. Mowers, A. Jensen, S. Wang, and S. Zheng. 1995.
Cluster analysis for genotype x environment interaction with unbalanced data. Crop Sci. 35:1300-1305.
\href{https://dl.sciencesocieties.org/publications/cs/abstracts/35/5/CS0350051300?access=0&view=pdf}{doi:10.2135/cropsci1995.0011183X003500050008x}
}
\author{
Tiago Olivoto \email{tiagoolivoto@gmail.com}
}
```
