## Supplementary material for "metan: an R package for multi-environment trial analysis": available at: ge_details.Rd

```
% Generated by roxygen2: do not edit by hand
% Please edit documentation in R/ge_details.R
\name{ge_details}
\alias{ge_details}
\title{Details for genotype-environment trials}
\usage{
ge_details(.data, env, gen, resp)
}
\arguments{
\item{.data}{The dataset containing the columns related to Environments,
Genotypes, replication/block and response variable(s).}

\item{env}{The name of the column that contains the levels of the
environments.}

\item{gen}{The name of the column that contains the levels of the genotypes.}

\item{resp}{The response variable(s). To analyze multiple variables in a
single procedure a vector of variables may be used. For example \code{resp
  = c(var1, var2, var3)}. Select helpers are also allowed.}
}
\value{
A tibble with the following results for each variable:
\itemize{
\item \code{Mean}: The grand mean.
\item \code{Std_err}: The standard error of the mean
\item \code{Desv_pad}: The standard deviation.
\item \code{CV}: The coefficient of variation.
\item \code{Min,Max}: The minimum and maximum value, indicating the genotype and environment of occurence.
\item \code{MinENV, MinGEN}: The environment and genotype with the lower mean.
\item \code{MaxENV, MaxGEN}: The environment and genotype with the higher mean.
}
}
\description{
Details for genotype-environment trials
}
\examples{
\donttest{
library(metan)
details <- ge_details(data_ge2, ENV, GEN, everything())
print(details)
}
}
\author{
Tiago Olivoto \email{tiagoolivoto@gmail.com}
}
```
