## Supplementary material for "metan: an R package for multi-environment trial analysis": available at: ge_effects.Rd

```
% Generated by roxygen2: do not edit by hand
% Please edit documentation in R/ge_effects.R
\name{ge_effects}
\alias{ge_effects}
\title{Genotype-environment effects}
\usage{
ge_effects(.data, env, gen, rep, resp, type = "ge", verbose = TRUE)
}
\arguments{
\item{.data}{The dataset containing the columns related to Environments,
Genotypes, replication/block and response variable(s).}

\item{env}{The name of the column that contains the levels of the
environments. The analysis of variance is computed for each level of this
factor.}

\item{gen}{The name of the column that contains the levels of the genotypes.}

\item{rep}{The name of the column that contains the levels of the
replications/blocks.}

\item{resp}{The response variable(s). To analyze multiple variables in a
single procedure a vector of variables may be used. For example \code{resp
= c(var1, var2, var3)}.}

\item{type}{The type of effect to compute. Defaults to \code{"ge"}, i.e.,
genotype-environment. To compute genotype plus genotype-environment effects
use \code{type = "gge"}.}

\item{verbose}{Logical argument. If \code{verbose = FALSE} the code will run
silently.}
}
\value{
A list where each element is the result for one variable that
  contains a two-way table with genotypes in rows and environments in
  columns.
}
\description{
This is a helper function that computes the genotype-environment effects,
i.e., the residual effect of the additive model
}
\examples{

library(metan)
ge_eff <- ge_effects(data_ge, ENV, GEN, REP, GY)
gge_eff <- ge_effects(data_ge, ENV, GEN, REP, GY, type = "gge")
plot(ge_eff)

}
\author{
Tiago Olivoto \email{tiagoolivoto@gmail.com}
}
```
