## Supplementary material for "metan: an R package for multi-environment trial analysis": available at: ge_factanal.Rd

```
% Generated by roxygen2: do not edit by hand
% Please edit documentation in R/ge_factanal.R
\name{ge_factanal}
\alias{ge_factanal}
\title{Stability analysis and environment stratification}
\usage{
ge_factanal(.data, env, gen, rep, resp, mineval = 1, verbose = TRUE)
}
\arguments{
\item{.data}{The dataset containing the columns related to Environments, Genotypes,
replication/block and response variable(s)}

\item{env}{The name of the column that contains the levels of the
environments.}

\item{gen}{The name of the column that contains the levels of the genotypes.}

\item{rep}{The name of the column that contains the levels of the
replications/blocks}

\item{resp}{The response variable(s). To analyze multiple variables in a
single procedure use, for example, \code{resp = c(var1, var2, var3)}.}

\item{mineval}{The minimum value so that an eigenvector is retained in the
factor analysis.}

\item{verbose}{Logical argument. If \code{verbose = FALSE} the code will run silently.}
}
\value{
An object of class \code{ge_factanal} with the following items:
\item{data}{The data used to compute the factor analysis.}
\item{cormat}{The correlation matrix among the environments.}
\item{PCA}{The eigenvalues and explained variance.}
\item{FA}{The factor analysis.}
\item{env_strat}{The environmental stratification.}
\item{KMO}{The result for the Kaiser-Meyer-Olkin test.}
\item{MSA}{The measure of sampling adequacy for individual variable.}
\item{communalities}{The communalities.}
\item{communalities.mean}{The communalities' mean.}
\item{initial.loadings}{The initial loadings.}
\item{finish.loadings}{The final loadings after varimax rotation.}
\item{canonical.loadings}{The canonical loadings.}
\item{scores.gen}{The scores for genotypes for the first and second factors.}
}
\description{
This function computes the stability analysis and environmental stratification
using factor analysis as proposed by Murakami and Cruz (2004).
}
\examples{
library(metan)
model = ge_factanal(data_ge2,
                    env = ENV,
                    gen = GEN,
                    rep = REP,
                    resp = PH)

}
\references{
Murakami, D.M.D., and C.D.C. Cruz. 2004. Proposal of methodologies for
environment stratification and analysis of genotype adaptability.
Crop Breed. Appl. Biotechnol. 4:7-11.
}
\seealso{
\code{\link{superiority}, \link{ecovalence}, \link{ge_stats}, \link{ge_reg}}
}
\author{
Tiago Olivoto, \email{tiagoolivoto@gmail.com}
}
```
