## Supplementary material for "metan: an R package for multi-environment trial analysis": available at: ge_means.Rd

```
% Generated by roxygen2: do not edit by hand
% Please edit documentation in R/ge_means.R
\name{ge_means}
\alias{ge_means}
\title{Genotype-environment means}
\usage{
ge_means(.data, env, gen, resp)
}
\arguments{
\item{.data}{The dataset containing the columns related to Environments,
Genotypes, and the response variable(s).}

\item{env}{The name of the column that contains the levels of the
environments.}

\item{gen}{The name of the column that contains the levels of the genotypes.}

\item{resp}{The response variable(s). To analyze multiple variables at once,
a vector of variables may be used. For example \code{resp = c(var1, var2,
  var3)}. Select helpers are also allowed.}
}
\value{
A list where each element is the result for one variable containing:
\itemize{
\item \strong{ge_means}: A two-way table with the means for genotypes (rows) and
environments (columns).
\item \strong{gen_means}: A tibble with the means for genotypes.
\item \strong{env_means}: A tibble with the means for environments.
}
}
\description{
Computes genotype-environment interaction means
}
\examples{
\donttest{
library(metan)
means_ge <- ge_means(data_ge, ENV, GEN, resp = everything())

# Genotype-environment interaction means
get_model_data(means_ge)

# Environment means
get_model_data(means_ge, what = "env_means")

# Genotype means
get_model_data(means_ge, what = "gen_means")

}

}
\author{
Tiago Olivoto \email{tiagoolivoto@gmail.com}
}
```
