## Supplementary material for "metan: an R package for multi-environment trial analysis": available at: ge_plot.Rd

```
% Generated by roxygen2: do not edit by hand
% Please edit documentation in R/ge_plot.R
\name{ge_plot}
\alias{ge_plot}
\title{Graphical analysis of genotype-vs-environment interaction}
\usage{
ge_plot(
  .data,
  env,
  gen,
  resp,
  type = 1,
  plot_theme = theme_metan(),
  colour = TRUE
)
}
\arguments{
\item{.data}{The dataset containing the columns related to Environments,
Genotypes, replication/block and response variable(s).}

\item{env}{The name of the column that contains the levels of the
environments}

\item{gen}{The name of the column that contains the levels of the genotypes.}

\item{resp}{The response variable.}

\item{type}{The type of plot \code{type = 1} for a heatmap or \code{type = 2}
for a line plot.}

\item{plot_theme}{The graphical theme of the plot. Default is
\code{plot_theme = theme_metan()}. For more details,see
\code{\link[ggplot2]{theme}}.}

\item{colour}{Logical argument. If \code{FALSE} then the plot will not be
colored.}
}
\value{
An object of class \code{gg, ggplot}.
}
\description{
This function produces a line plot for a graphical interpretation of the
genotype-vs-environment interaction. By default, environments are in the x
axis whereas the genotypes are depicted by different lines. The y axis
contains the value of the selected variable. A heatmap can also be created.
}
\examples{
library(metan)
library(ggplot2)
ge_plot(data_ge2, ENV, GEN, PH)
ge_plot(data_ge, ENV, GEN, GY, type = 2)

}
\author{
Tiago Olivoto \email{tiagoolivoto@gmail.com}
}
```
