## Supplementary material for "metan: an R package for multi-environment trial analysis": available at: ge_reg.Rd

```
% Generated by roxygen2: do not edit by hand
% Please edit documentation in R/ge_reg.R
\name{ge_reg}
\alias{ge_reg}
\title{Eberhart and Russell's regression model}
\usage{
ge_reg(.data, env, gen, rep, resp, verbose = TRUE)
}
\arguments{
\item{.data}{The dataset containing the columns related to Environments, Genotypes,
replication/block and response variable(s)}

\item{env}{The name of the column that contains the levels of the
environments.}

\item{gen}{The name of the column that contains the levels of the genotypes.}

\item{rep}{The name of the column that contains the levels of the
replications/blocks}

\item{resp}{The response variable(s). To analyze multiple variables in a
single procedure use, for example, \code{resp = c(var1, var2, var3)}.}

\item{verbose}{Logical argument. If \code{verbose = FALSE} the code will run silently.}
}
\value{
An object of class \code{ge_reg} with the folloing items for each variable:
\item{data}{The data with means for genotype and environment combinations and the
environment index}
\item{anova}{The analysis of variance for the regression model.}
\item{regression}{The estimated coefficients of the regression model.}
}
\description{
Regression-based stability analysis using the Eberhart and Russell (1966) model.
}
\examples{
\donttest{
library(metan)
reg <- ge_reg(data_ge2,
             env = ENV,
             gen = GEN,
             rep = REP,
             resp = PH)
plot(reg)

}
}
\references{
Eberhart, S.A., and W.A. Russell. 1966. Stability parameters for comparing Varieties.
Crop Sci. 6:36-40. \href{https://www.crops.org/publications/cs/abstracts/6/1/CS0060010036}{doi:10.2135/cropsci1966.0011183X000600010011x}.
}
\seealso{
\code{\link{superiority}, \link{ecovalence}, \link{ge_stats}}
}
\author{
Tiago Olivoto, \email{tiagoolivoto@gmail.com}
}
```
