## Supplementary material for "metan: an R package for multi-environment trial analysis": available at: ge_stats.Rd

```
% Generated by roxygen2: do not edit by hand
% Please edit documentation in R/ge_stats.R
\name{ge_stats}
\alias{ge_stats}
\title{Statistics for genotype-vs-environment interaction}
\usage{
ge_stats(.data, env, gen, rep, resp, verbose = TRUE, prob = 0.05)
}
\arguments{
\item{.data}{The dataset containing the columns related to Environments,
Genotypes, replication/block and response variable(s).}

\item{env}{The name of the column that contains the levels of the
environments.}

\item{gen}{The name of the column that contains the levels of the genotypes.}

\item{rep}{The name of the column that contains the levels of the
replications/blocks.}

\item{resp}{The response variable(s). To analyze multiple variables in a
single procedure use, for example, \code{resp = c(var1, var2, var3)}.}

\item{verbose}{Logical argument. If \code{verbose = FALSE} the code will run
silently.}

\item{prob}{The probability error assumed.}
}
\value{
An object of class \code{ge_stats} which is a list with one data
  frame for each variable containing the computed indexes.
}
\description{
Computes \strong{(i)} within-environment analysis of variance, GEI effect,
GEI means, and genotype plus GEI effects; \strong{(ii)} parametric statistics
including AMMI-based indexes, Annicchiarico's genotypic confidence index
(1992), Ecovalence (Wricke, 1965), regression-based stability (Eberhart and
Russell., 1966), Shukla's stability variance parameter (1972); and
\strong{(iii)} nonparametric statistics including Fox's stability function
(Fox et al. 1990), superiority index (Lin and Binns, 1988), Huehn's stability
statistics (Huehn, 1979), and Thennarasu (1995) statistics.
}
\details{
The function computes the statistics and ranks for the following
  stability indexes. \code{"Y"} (Response variable), \code{"CV"} (coefficient
  of variation), \code{"Var"} (Genotype's variance), \code{"Shukla"}
  (Shukla's variance, calling \code{\link{Shukla}} internally), \code{"Wi_g",
  "Wi_f", "Wi_u"} (Annichiarrico's genotypic confidence index for all,
  favorable and unfavorable environments, respectively, calling
  \code{\link{Annicchiarico}} internally ), \code{"Ecoval"} (Wricke's
  ecovalence, \code{\link{ecovalence}} internally), \code{"Sij"} (Deviations
  from the joint-regression analysis) and \code{"R2"} (R-squared from the
  joint-regression analysis, calling \code{\link{ge_reg}} internally),
  \code{"ASV"} (AMMI-stability value), \code{"SIPC"} (sum of the absolute
  values of the IPCA scores), \code{"EV"} (Average of the squared eigenvector
  values), \code{"ZA"} (Absolute values of the relative contributions of the
  IPCAs to the interaction), and \code{"WAAS"} (Weighted Average of Absolute
  Scores), by calling \code{\link{AMMI_indexes}} internally; \code{"HMGV"}
  (Harmonic mean of the genotypic value), \code{"RPGV"} (Relative performance
  of the genotypic values), \code{"HMRPGV"} (Harmonic mean of the relative
  performance of the genotypic values), by calling
  \code{\link{Resende_indexes}} internally; \code{"Pi_a", "Pi_f", "Pi_u"}
  (Superiority indexes for all, favorable and unfavorable environments,
  respectively, calling \code{\link{superiority}} internally), \code{"Gai"}
  (Geometric adaptability index, calling \code{\link{gai}} internally),
  \code{"S1"} (mean of the absolute rank differences of a genotype over the n
  environments), \code{"S2"} (variance among the ranks over the k
  environments), \code{"S3"} (sum of the absolute deviations), \code{"S6"}
  (relative sum of squares of rank for each genotype), by calling
  \code{\link{Huehn}} internally; and  \code{"N1", "N2", "N3", "N4"}
  (Thennarasu"s statistics, calling \code{\link{Thennarasu}} internally ).
}
\examples{
\donttest{
library(metan)

model <- ge_stats(data_ge, ENV, GEN, REP, GY)
get_model_data(model, "stats")
}


}
\references{
Annicchiarico, P. 1992. Cultivar adaptation and recommendation from alfalfa
  trials in Northern Italy. Journal of Genetic \& Breeding, 46:269-278

  Eberhart, S.A., and W.A. Russell. 1966. Stability parameters for
  comparing Varieties. Crop Sci. 6:36-40.
  \href{https://www.crops.org/publications/cs/abstracts/6/1/CS0060010036}{doi:10.2135/cropsci1966.0011183X000600010011x}

  Fox, P.N., B. Skovmand, B.K. Thompson, H.J. Braun, and R.
  Cormier. 1990. Yield and adaptation of hexaploid spring triticale.
  Euphytica 47:57-64.
  \href{https://link.springer.com/article/10.1007/BF00040364}{doi:10.1007/BF00040364}.

  Huehn, V.M. 1979. Beitrage zur erfassung der phanotypischen
  stabilitat. EDV Med. Biol. 10:112.

  Kang, M.S., and H.N. Pham. 1991. Simultaneous Selection for High
  Yielding and Stable Crop Genotypes. Agron. J. 83:161.
  \href{https://dl.sciencesocieties.org/publications/aj/abstracts/83/1/AJ0830010161}{doi:10.2134/agronj1991.00021962008300010037x}.

  Lin, C.S., and M.R. Binns. 1988. A superiority measure of cultivar
  performance for cultivar x location data. Can. J. Plant Sci. 68:193-198.
  \href{http://pubs.aic.ca/doi/abs/10.4141/cjps88-018}{doi:10.4141/cjps88-018}

  Olivoto, T., A.D.C. L{\'{u}}cio, J.A.G. da silva, V.S. Marchioro,
  V.Q. de Souza, and E. Jost. 2019a. Mean performance and stability in
  multi-environment trials I: Combining features of AMMI and BLUP techniques.
  Agron. J. 111:2949-2960.
  \href{https://dl.sciencesocieties.org/publications/aj/abstracts/0/0/agronj2019.03.0220?access=0&view=pdf}{doi:10.2134/agronj2019.03.0220}

  Shahbazi, E. 2019. Genotype selection and stability analysis for
  seed yield of Nigella sativa using parametric and non-parametric
  statistics. Sci. Hortic. (Amsterdam). 253:172-179.
  \href{https://www.sciencedirect.com/science/article/pii/S0304423819303012}{doi:10.1016/j.scienta.2019.04.047}.

  Shukla, G.K. 1972. Some statistical aspects of partitioning
  genotype-environmental components of variability. Heredity. 29:238-245.
  \href{http://www.nature.com/articles/hdy197287}{doi:10.1038/hdy.1972.87}.

  Thennarasu, K. 1995. On certain nonparametric procedures for
  studying genotype x environment interactions and yield stability. Ph.D.
  thesis. P.J. School, IARI, New Delhi, India.

  Wricke, G. 1965. Zur berechnung der okovalenz bei sommerweizen und hafer.
  Z. Pflanzenzuchtg 52:127-138.
}
\author{
Tiago Olivoto \email{tiagoolivoto@gmail.com}
}
```
