## Supplementary material for "metan: an R package for multi-environment trial analysis": available at: ge_winners.Rd

```
% Generated by roxygen2: do not edit by hand
% Please edit documentation in R/ge_winners.R
\name{ge_winners}
\alias{ge_winners}
\title{Genotype-environment winners}
\usage{
ge_winners(.data, env, gen, resp, type = "winners", better = NULL)
}
\arguments{
\item{.data}{The dataset containing the columns related to Environments,
Genotypes, and the response variable(s).}

\item{env}{The name of the column that contains the levels of the
environments.}

\item{gen}{The name of the column that contains the levels of the genotypes.}

\item{resp}{The response variable(s). To analyze multiple variables in a
single procedure a vector of variables may be used. For example \code{resp
= c(var1, var2, var3)}. Select helpers are also allowed.}

\item{type}{The type of results. Defaults to \code{"winners"} (default),
i.e., a two-way table with the winner genotype in each environment. If
\code{type = "ranks"} return the genotype ranking within each environment.}

\item{better}{A vector of the same length of the number of variables to rank
the genotypes according to the response variable. Each element of the
vector must be one of the \code{'h'} or \code{'l'}. If \code{'h'} is used
(default), the genotypes are ranked from maximum to minimum. If \code{'l'}
is used then the are ranked from minimum to maximum. Use a comma-separated
vector of names. For example, \code{better = c("h, h, h, h, l")}, for
ranking the fifth variable from minimum to maximum.}
}
\value{
A tibble with two-way table with the winner genotype in each
  environment (default) or the genotype ranking for each environment (if
  \code{type = "ranks"}).
}
\description{
Computes the ranking for genotypes within environments and return the winners.
}
\examples{
\donttest{
library(metan)
ge_winners(data_ge, ENV, GEN, resp = everything())

# Assuming that for 'GY' lower values are better.
ge_winners(data_ge, ENV, GEN,
           resp = everything(),
           better = c("l, h"))

# Show the genotype ranking for each environment
ge_winners(data_ge, ENV, GEN,
           resp = everything(),
           type = "ranks")
}

}
\author{
Tiago Olivoto \email{tiagoolivoto@gmail.com}
}
```
