## Supplementary material for "metan: an R package for multi-environment trial analysis": available at: get_model_data.Rd

```
% Generated by roxygen2: do not edit by hand
% Please edit documentation in R/get_model_data.R
\name{get_model_data}
\alias{get_model_data}
\title{Get data from a model easily}
\usage{
get_model_data(x, what = NULL, type = "GEN")
}
\arguments{
\item{x}{An object created with the functions \code{\link{AMMI_indexes}},
\code{\link{ecovalence}},  \code{\link{Fox}}, \code{\link{gai}},
\code{\link{gamem}}, \code{\link{ge_means}}, \code{\link{ge_reg}},
\code{\link{performs_ammi}}, \code{\link{Resende_indexes}},
\code{\link{Shukla}}, \code{\link{superiority}}, \code{\link{waas}} or
\code{\link{waasb}}.}

\item{what}{What should be captured from the model. See more in section
\strong{Details}.}

\item{type}{Chose if the statistics must be show by genotype (\code{type =
"GEN"}, default) or environment (\code{type = "ENV"}), when possible.}
}
\value{
A tibble showing the values of the variable chosen in argument
\code{what}.
}
\description{
Easily get data from some objects generated in the \strong{metan} package
such as the WAASB and WAASBY indexes  (Olivoto et al., 2019a, 2019b) BLUPs,
variance components, details of AMMI models and AMMI-based stability
statistics.
}
\details{
Bellow are listed the options allowed in the argument \code{what} depending
on the class of the object

\strong{Objects of class \code{AMMI_indexes}:}
\itemize{
\item \code{"ASV"} AMMI stability value.
\item \code{"EV"} Averages of the squared eigenvector values.
\item \code{"SIPC"} Sums of the absolute value of the IPCA scores.
\item \code{"WAAS"} Weighted average of absolute scores (default).
\item \code{"ZA"} Absolute value of the relative contribution of IPCAs to the
interaction.
}

\strong{Objects of class \code{Annicchiarico} and \code{Schmildt}:}
\itemize{
\item \code{"Sem_rp"} The standard error of the relative mean performance (Schmildt).
\item \code{"Mean_rp"} The relative performance of the mean.
\item \code{"rank"} The rank for genotypic confidence index.
\item \code{"Wi"} The genotypic confidence index.
}

\strong{Objects of class \code{ecovalence}:}
\itemize{
\item \code{"Ecoval"} Ecovalence value (default).
\item \code{"Ecov_perc"} Ecovalence in percentage value.
\item \code{"rank"} Rank for ecovalence.
}

\strong{Objects of class \code{ge_reg}:}
\itemize{
\item \code{"deviations"} The deviations from regression.
\item \code{"RMSE"} The Root Mean Square Error.
\item \code{"R2"} The r-square of the regression.
\item \code{"slope"} The sloop of the regression (default).
}

\strong{Objects of class \code{ge_effects}:}
\itemize{
\item For objects of class \code{ge_effects} no argument \code{what} is required.
}

\strong{Objects of class \code{ge_means}:}
\itemize{
\item \code{"ge_means"} Genotype-environment interaction means (default).
\item \code{"env_means"} Environment means.
\item \code{"gen_means"} Genotype means.
}

\strong{Objects of class \code{Shukla}:}
\itemize{
\item \code{"rMean"} Rank for the mean.
\item \code{"ShuklaVar"} Shukla's stablity variance (default).
\item \code{"rShukaVar"} Rank for Shukla's stablity variance.
\item \code{"ssiShukaVar"} Simultaneous selection index.
}

\strong{Objects of class \code{Fox}:}
\itemize{
\item \code{"TOP"} The proportion of locations at which the genotype occurred in
the top third (default).
}

\strong{Objects of class \code{gai}:}
\itemize{
\item \code{"GAI"} The geometric adaptability index (default).
\item \code{"GAI_R"} The rank for the GAI values.
}

\strong{Objects of class \code{superiority}:}
\itemize{
\item \code{"Pi_a"} The superiority measure for all environments (default).
\item \code{"R_a"} The rank for Pi_a.
\item \code{"Pi_f"} The superiority measure for favorable environments.
\item \code{"R_f"} The rank for Pi_f.
\item \code{"Pi_u"} The superiority measure for unfavorable environments.
\item \code{"R_u"} The rank for Pi_u.
}

\strong{Objects of class \code{Huehn}:}
\itemize{
\item \code{"S1"} Mean of the absolute rank differences of a genotype over the n
environments (default).
\item \code{"S2"} variance among the ranks over the k environments.
\item \code{"S3"} Sum of the absolute deviations.
\item \code{"S6"} Relative sum of squares of rank for each genotype.
\item \code{"S1_R"}, \code{"S2_R"}, \code{"S3_R"}, and  \code{"S6_R"}, the ranks
for S1, S2, S3, and S6, respectively.
}

\strong{Objects of class \code{Thennarasu}:}
\itemize{
\item \code{"N1"} First statistic (default).
\item \code{"N2"} Second statistic.
\item \code{"N3"} Third statistic.
\item \code{"N4"} Fourth statistic.
\item \code{"N1_R"}, \code{"N2_R"}, \code{"N3_R"}, and \code{"N4_R"}, The ranks
for the statistics.
}

\strong{Objects of class \code{performs_ammi}:}
\itemize{
\item \code{"PC1", "PC2", ..., "PCn"} The values for the nth interaction
principal component axis.
\item \code{"ipca_ss"} Sum of square for each IPCA.
\item \code{"ipca_ms"} Mean square for each IPCA.
\item \code{"ipca_fval"} F value for each IPCA.
\item \code{"ipca_pval"} P-value for for each IPCA.
\item \code{"ipca_expl"}  Explained sum of square for each IPCA (default).
\item \code{"ipca_accum"} Accumulated explained sum of square.
}

\strong{Objects of class \code{waas}, \code{waas_means}, and \code{waasb}:}
\itemize{
\item \code{"PC1", "PC2", ..., "PCn"} The values for the nth interaction
principal component axis.
\item \code{"WAASB"}  The weighted average of the absolute scores (default for
objects of class \code{waas}).
\item \code{"PctResp"} The rescaled values of the response variable.
\item \code{"PctWAASB"} The rescaled values of the WAASB.
\item \code{"wResp"} The weight for the response variable.
\item \code{"wWAASB"} The weight for the stability.
\item \code{"OrResp"} The ranking regarding the response variable.
\item \code{"OrWAASB"} The ranking regarding the WAASB.
\item \code{"OrPC1"} The ranking regarding the first principal component axix.
\item \code{"WAASBY"} The superiority index WAASBY.
\item \code{"OrWAASBY"} The ranking regarding the superiority index.
}

\strong{Objects of class \code{waasb} or \code{gamem}:}
\itemize{
\item \code{"blupg"} For genotype's predicted mean.
\item \code{"blupge"} for genotype-vs-environment's predicted mean (only for
objects of class \code{waasb}).
\item \code{"genpar"} Genetic parameters (default).
\item \code{"lrt"} The statistic for the likelihood-ratio test for random effects.
\item \code{"pval_lrt"}  The p-values for the likelihood-ratio test.
\item \code{"vcomp"} The variance components for random effects.
}

\strong{Objects of class \code{Res_ind}}
\itemize{
\item \code{"HMGV"} For harmonic mean of genotypic values.
\item \code{"RPGV or RPGV_Y"} For relative performance of genotypic values
\item \code{"HMRPGV"} For harmonic mean of relative performance of genotypic values
}
}
\examples{
\donttest{
library(metan)

#################### joint-regression analysis #####################
ge_r <- ge_reg(data_ge2, ENV, GEN, REP,
               resp = c(PH, EH, CD, CL, ED))
get_model_data(ge_r)
get_model_data(ge_r, "deviations")


#################### AMMI model #####################
# Fit an AMMI model for 7 variables.
AMMI <- data_ge2 \%>\%
 performs_ammi(ENV, GEN, REP,
               resp = c(PH, ED, TKW, NKR, CD, CL, CW))

# Sum of squares
get_model_data(AMMI, "ipca_ss")

# Mean squares
get_model_data(AMMI, "ipca_ms")

# Examine the significance (p-value) of the IPCAs
get_model_data(AMMI, "ipca_pval")

# Explained sum of square for each IPCA
get_model_data(AMMI)

# Accumulated sum of square
get_model_data(AMMI, "ipca_accum")

### AMMI-based stability statistics ###
# Get the AMMI stability value
AMMI \%>\%
AMMI_indexes() \%>\%
get_model_data("ASV")


#################### WAASB model #####################
# Fitting the WAAS index
AMMI <- waas(data_ge2, ENV, GEN, REP,
             resp = c(PH, ED, TKW, NKR))

# Getting the weighted average of absolute scores
get_model_data(AMMI, what = "WAASB")

# And the rank for the WAASB index.
get_model_data(AMMI, what = "OrWAASB")


#################### BLUP model #####################
# Fitting a mixed-effect model
blup <- waasb(data_ge2, ENV, GEN, REP,
              resp = c(PH, ED, TKW, NKR))

# Getting p-values for likelihood-ratio test
get_model_data(blup, what = "pval_lrt")

# Getting the variance components
get_model_data(blup, what = "vcomp")

# Getting the genetic parameters
get_model_data(blup)

### BLUP-based stability indexes ###
blup \%>\%
Resende_indexes() \%>\%
get_model_data()


#################### Stability indexes #####################
stats_ge <- ge_stats(data_ge, ENV, GEN, REP, everything())
get_model_data(stats_ge)
}

}
\references{
Annicchiarico, P. 1992. Cultivar adaptation and recommendation from alfalfa
trials in Northern Italy. J. Genet. Breed. 46:269-278.

Dias, P.C., A. Xavier, M.D.V. de Resende, M.H.P. Barbosa, F.A. Biernaski,
R.A. Estopa. 2018. Genetic evaluation of Pinus taeda clones from somatic
embryogenesis and their genotype x environment interaction. Crop Breed. Appl.
Biotechnol. 18:55-64.
\href{http://www.scielo.br/scielo.php?script=sci_arttext&pid=S1984-70332018000100055&lng=en&tlng=en}{doi:10.1590/1984-70332018v18n1a8}

Azevedo Peixoto, L. de, P.E. Teodoro, L.A. Silva, E.V. Rodrigues, B.G.
Laviola, and L.L. Bhering. 2018. Jatropha half-sib family selection with high
adaptability and genotypic stability. PLoS One 13:e0199880.
\href{https://dx.plos.org/10.1371/journal.pone.0199880}{doi:10.1371/journal.pone.0199880}

Eberhart, S.A., and W.A. Russell. 1966. Stability parameters for comparing
Varieties. Crop Sci. 6:36-40.
\href{https://www.crops.org/publications/cs/abstracts/6/1/CS0060010036}{doi:10.2135/cropsci1966.0011183X000600010011x}.

Fox, P.N., B. Skovmand, B.K. Thompson, H.J. Braun, and R. Cormier. 1990.
Yield and adaptation of hexaploid spring triticale. Euphytica 47:57-64.
\href{https://link.springer.com/article/10.1007/BF00040364}{doi:10.1007/BF00040364}.

Huehn, V.M. 1979. Beitrage zur erfassung der phanotypischen stabilitat. EDV
Med. Biol. 10:112.

Olivoto, T., A.D.C. L{\'{u}}cio, J.A.G. da silva, V.S. Marchioro, V.Q. de
Souza, and E. Jost. 2019a. Mean performance and stability in
multi-environment trials I: Combining features of AMMI and BLUP techniques.
Agron. J. 111:2949-2960.
\href{https://dl.sciencesocieties.org/publications/aj/abstracts/0/0/agronj2019.03.0220}{doi:10.2134/agronj2019.03.0220}

Olivoto, T., A.D.C. L{\'{u}}cio, J.A.G. da silva, B.G. Sari, and M.I. Diel.
2019b. Mean performance and stability in multi-environment trials II:
Selection based on multiple traits. Agron. J. 111:2961-2969.
\href{https://dl.sciencesocieties.org/publications/aj/abstracts/0/0/agronj2019.03.0221}{doi:10.2134/agronj2019.03.0221}

Purchase, J.L., H. Hatting, and C.S. van Deventer. 2000.
Genotype vs environment interaction of winter wheat (Triticum aestivum L.)
in South Africa: II. Stability analysis of yield performance. South African
J. Plant Soil 17:101-107.
\href{http://doi.org/10.1080/02571862.2000.10634878}{doi:10.1080/02571862.2000.10634878}

Resende MDV (2007) Matematica e estatistica na analise de experimentos e no
melhoramento genetico. Embrapa Florestas, Colombo

Sneller, C.H., L. Kilgore-Norquest, and D. Dombek. 1997. Repeatability of
Yield Stability Statistics in Soybean. Crop Sci. 37:383-390.
\href{http://doi.org/10.2135/cropsci1997.0011183X003700020013x}{doi:10.2135/cropsci1997.0011183X003700020013x}

Shahbazi, E. 2019. Genotype selection and stability analysis for seed yield
of Nigella sativa using parametric and non-parametric statistics. Sci.
Hortic. (Amsterdam). 253:172-179.
\href{https://www.sciencedirect.com/science/article/pii/S0304423819303012}{doi:10.1016/j.scienta.2019.04.047}.

Wricke, G. 1965. Zur berechnung der okovalenz bei sommerweizen und hafer. Z.
Pflanzenzuchtg 52:127-138.

Zali, H., E. Farshadfar, S.H. Sabaghpour, and R. Karimizadeh. 2012.
Evaluation of genotype vs environment interaction in chickpea using measures
of stability from AMMI model. Ann. Biol. Res. 3:3126-3136.
\href{http://eprints.icrisat.ac.in/id/eprint/7173}{http://eprints.icrisat.ac.in/id/eprint/7173}
}
\author{
Tiago Olivoto \email{tiagoolivoto@gmail.com}
}
```
