## Supplementary material for "metan: an R package for multi-environment trial analysis": available at: gge.Rd

```
% Generated by roxygen2: do not edit by hand
% Please edit documentation in R/gge.R
\name{gge}
\alias{gge}
\title{Genotype plus genotype-by-environment model}
\usage{
gge(
  .data,
  env,
  gen,
  resp,
  centering = "environment",
  scaling = "none",
  svp = "environment"
)
}
\arguments{
\item{.data}{The dataset containing the columns related to Environments, Genotypes
and the response variable(s). It is also possible to use a two-way table with genotypes
in lines and environments in columns as input. In this case you must use \code{table = TRUE}.}

\item{env}{The name of the column that contains the levels of the environments.}

\item{gen}{The name of the column that contains the levels of the genotypes.}

\item{resp}{The response variable(s). To analyze multiple variables in a
single procedure a vector of variables may be used. For example \code{resp
  = c(var1, var2, var3)}. Select helpers are also supported.}

\item{centering}{The centering method. Must be one of the \code{'none | 0'}, for no
centering; \code{'global | 1'}, for global centered (E+G+GE); \code{'environment | 2'} (default),
for environment-centered (G+GE); or \code{'double | 3'}, for double centred (GE).
A biplot cannot be produced with models produced without centering.}

\item{scaling}{The scaling method. Must be one of the \code{'none | 0'} (default), for no scaling;
or \code{'sd | 1'}, where each value is divided by the standard deviation of its corresponding
environment (column). This will put all environments roughly he same rang of values.}

\item{svp}{The method for singular value partitioning. Must be one of the \code{'genotype | 1'},
(The singular value is entirely partitioned into the genotype eigenvectors, also called row
metric preserving); \code{'environment | 2'}, default, (The singular value is entirely partitioned into the
environment eigenvectors, also called column metric preserving); or \code{'symmetrical | 3'}
(The singular value is symmetrically partitioned into the genotype and the environment eigenvectors
This SVP is most often used in AMMI analysis and other biplot analysis, but it is not ideal for
visualizing either the relationship among genotypes or that among the environments).}
}
\value{
The function returns a list of class \code{gge} containing the following objects
\itemize{
\item \strong{coordgen} The coordinates for genotypes for all components.
\item \strong{coordenv} The coordinates for environments for all components.
\item \strong{eigenvalues} The vector of eigenvalues.
\item \strong{totalvar} The overall variance.
\item \strong{labelgen} The name of the genotypes.
\item \strong{labelenv} The names of the environments.
\item \strong{labelaxes} The axes labels.
\item \strong{ge_mat} The data used to produce the model (scaled and centered).
\item \strong{centering} The centering method.
\item \strong{scaling} The scaling method.
\item \strong{svp} The singular value partitioning method.
\item \strong{d} The factor used to generate in which the ranges of genotypes and environments
are comparable when singular value partitioning is set to 'genotype' or 'environment'.
\item \strong{grand_mean} The grand mean of the trial.
\item \strong{mean_gen} A vector with the means of the genotypes.
\item \strong{mean_env} A vector with the means of the environments.
\item \strong{scale_var} The scaling vector when the scaling method is \code{'sd'}.
}
}
\description{
Produces genotype plus genotype-by-environment model based on a multi-environment
trial dataset containing at least the columns for genotypes, environments and one
response variable or a two-way table.
}
\examples{
\donttest{
library(metan)
mod <- gge(data_ge, ENV, GEN, GY)
plot(mod)

# GGE model for all numeric variables
mod2 <- gge(data_ge2, ENV, GEN, resp = everything())
plot(mod2)

# If we have a two-way table with the mean values for
# genotypes and environments

table <- make_mat(data_ge, GEN, ENV, GY)
table
make_long(table) \%>\%
gge(ENV, GEN, Y) \%>\%
plot()
}
}
\references{
Yan, W., and M.S. Kang. 2003. GGE biplot analysis: a graphical tool for breeders,
geneticists, and agronomists. CRC Press.
}
\author{
Tiago Olivoto \email{tiagoolivoto@gmail.com}
}
```
