## Supplementary material for "metan: an R package for multi-environment trial analysis": available at: gm_mean.Rd

```
% Generated by roxygen2: do not edit by hand
% Please edit documentation in R/gm_mean.R
\name{gm_mean}
\alias{gm_mean}
\title{Geometric mean}
\usage{
gm_mean(x, ..., na.rm = TRUE)
}
\arguments{
\item{x}{A numeric vector or a data frame.}

\item{...}{Variables to compute the geometric mean. If no variable is informed
and \code{x} is a data frame, all the numeric variables will be used.}

\item{na.rm}{A logical value indicating whether \code{NA} values should be
stripped before computation proceeds.}
}
\value{
The geometric mean(s) of \code{x}. If \code{x} is a numeric vector, the
  function returns a numeric value. If a data frame is used then a numeric
  vector with the geometric mean for each variable is returned.
}
\description{
Helper function to compute the geometric mean. The geometric mean is the \emph{n}th
root of \emph{n} products.
}
\note{
Not useful if there are elements with values \code{<=0}.
}
\examples{
num <- c(1:10, 50)
gm_mean(num)

num_df <- make_mat(data_ge, ENV, GEN, GY)
gm_mean(num_df)
}
\seealso{
\code{\link{hm_mean}}
}
```
