## Supplementary material for "metan: an R package for multi-environment trial analysis": available at: Huehn.Rd

```
% Generated by roxygen2: do not edit by hand
% Please edit documentation in R/Huehn.R
\name{Huehn}
\alias{Huehn}
\title{Huehn's stability statistics}
\usage{
Huehn(.data, env, gen, rep, resp, verbose = TRUE)
}
\arguments{
\item{.data}{The dataset containing the columns related to Environments,
Genotypes, replication/block and response variable(s).}

\item{env}{The name of the column that contains the levels of the
environments.}

\item{gen}{The name of the column that contains the levels of the genotypes.}

\item{rep}{The name of the column that contains the levels of the
replications/blocks.}

\item{resp}{The response variable(s). To analyze multiple variables in a
single procedure use, for example, \code{resp = c(var1, var2, var3)}.}

\item{verbose}{Logical argument. If \code{verbose = FALSE} the code will run
silently.}
}
\value{
An object of class \code{Huehn}, which is a list containing the results
for each variable used in the argument \code{resp}. For each variable, a
tibble with the following columns is returned.
\itemize{
\item \strong{GEN} The genotype's code.
\item \strong{Y} The mean for the response variable.
\item \strong{S1} Mean of the absolute rank differences of a genotype over the n environments.
\item \strong{S2} variance among the ranks over the k environments.
\item \strong{S3} Sum of the absolute deviations.
\item \strong{S6} Relative sum of squares of rank for each genotype.
}
}
\description{
Performs a stability analysis based on Huehn (1979) statistics. The four
nonparametric measures of phenotypic stability are: S1 (mean of the absolute
rank differences of a genotype over the n environments), S2 (variance among
the ranks over the k environments), S3 (sum of the absolute deviations), and
S6 (relative sum of squares of rank for each genotype).
}
\examples{

library(metan)
out <- Huehn(data_ge2, ENV, GEN, REP, PH)

}
\references{
Huehn, V.M. 1979. Beitrage zur erfassung der phanotypischen
stabilitat. EDV Med. Biol. 10:112.
}
\author{
Tiago Olivoto \email{tiagoolivoto@gmail.com}
}
```
