## Supplementary material for "metan: an R package for multi-environment trial analysis": available at: inspect.Rd

```
% Generated by roxygen2: do not edit by hand
% Please edit documentation in R/inspect.R
\name{inspect}
\alias{inspect}
\title{Check for common erros in multi-environment trial data}
\usage{
inspect(.data, ..., plot = FALSE, threshold = 15, verbose = TRUE)
}
\arguments{
\item{.data}{The data to be analyzed}

\item{...}{The variables in \code{.data} to check. If no variable is
informed, all the variables in \code{.data} are used.}

\item{plot}{Create a plot to show the check? Defaults to \code{FALSE}.}

\item{threshold}{Maximum number of levels allowed in a character / factor
column to produce a plot. Defaults to 15.}

\item{verbose}{Logical argument. If \code{TRUE} (default) then the results
for checks are shown in the console.}
}
\value{
A tibble with the following variables:
\itemize{
\item \strong{Variable} The name of variable
\item \strong{Class} The class of the variable
\item \strong{Missing} Contains missing values?
\item \strong{Levels} The number of levels of a factor variable
\item \strong{Valid_n} Number of valid n (omit NAs)
\item \strong{Outlier} Contains possible outliers?
}
}
\description{
\code{inspect()} scans a data.frame object for errors that may affect the use
of functions in \code{metan}. By default, all variables are checked regarding
the class (numeric or factor), missing values, and presence of possible
outliers. The function will return a warning if the data looks like
unbalanced, has missing values or possible outliers.
}
\examples{
\donttest{
library(metan)
inspect(data_ge)

# Create a toy example with messy data
df <- data_ge2[-c(2, 30, 45, 134), c(1:5)]
df[c(1, 20, 50), c(4, 5)] <- NA
df[40, 5] <- df[40, 5] * 2

inspect(df, plot = TRUE)
}
}
\author{
Tiago Olivoto \email{tiagoolivoto@gmail.com}
}
```
