## Supplementary material for "metan: an R package for multi-environment trial analysis": available at: int.effects.Rd

```
% Generated by roxygen2: do not edit by hand
% Please edit documentation in R/zzz.R
\docType{data}
\name{int.effects}
\alias{int.effects}
\title{Data for examples}
\description{
Data for examples
}
\author{
Tiago Olivoto \email{tiagoolivoto@gmail.com}
}
\keyword{data}
```
