## Supplementary material for "metan: an R package for multi-environment trial analysis": available at: is.lpcor.Rd

```
% Generated by roxygen2: do not edit by hand
% Please edit documentation in R/is.lpcorr.R
\name{is.lpcor}
\alias{is.lpcor}
\title{Coerce to an object of class lpcor}
\usage{
is.lpcor(x)
}
\arguments{
\item{x}{An object to check.}
}
\value{
A logical value \code{TRUE} or \code{FALSE}.
}
\description{
Functions to check if an object is of class \code{lpcor}
}
\examples{

library(metan)
library(dplyr)
mt_num = mtcars \%>\% select_if(., is.numeric)
lpdata = as.lpcor(cor(mt_num[1:5]),
                  cor(mt_num[1:5]),
                  cor(mt_num[2:6]),
                  cor(mt_num[4:8]))
is.lpcor(lpdata)


}
```
