## Supplementary material for "metan: an R package for multi-environment trial analysis": available at: is.split_factors.Rd

```
% Generated by roxygen2: do not edit by hand
% Please edit documentation in R/is.split_factors.R
\name{is.split_factors}
\alias{is.split_factors}
\title{Check if an object is of class split_factors}
\usage{
is.split_factors(x)
}
\arguments{
\item{x}{The input data.}
}
\value{
A logical value \code{TRUE} or \code{FALSE}.
}
\description{
Functions to check if an object is of class \code{split_factors}
}
\details{
A dataframe may be easily coerced to be split into named subsets based on
each combination of factors existing in the original dataframe. For example,
if the original data has two columns, namely ENV (four levels) and HIB (ten
levels), and ten numeric columns, then using \code{as.split_factors} will
split the data into 40 10-columns subsets, corresponding to each combination
of ENV x HIB.
}
\examples{

library(metan)
spdata = as.split_factors(iris)
is.split_factors(spdata)

}
```
