## Supplementary material for "metan: an R package for multi-environment trial analysis": available at: lpcor.Rd

```
% Generated by roxygen2: do not edit by hand
% Please edit documentation in R/lpcorr.R
\name{lpcor}
\alias{lpcor}
\title{Linear and Partial Correlation Coefficients}
\usage{
lpcor(.data, ..., by = NULL, n = NULL, method = "pearson", verbose = TRUE)
}
\arguments{
\item{.data}{The data to be analyzed. Must be a symmetric correlation matrix
or, a dataframe containing the predictor variables, or an object of class
\code{split_factors}.}

\item{...}{Variables to use in the correlation. If \code{...} is null
(Default) then all the numeric variables from \code{.data} are used. It
must be a single variable name or a comma-separated list of unquoted
variables names.}

\item{by}{One variable (factor) to split the data into subsets. The function
is then applied to each subset and returns a list where each element
contains the results for one level of the variable in \code{by}. To split
the data by more than one factor variable, use the function
\code{\link{split_factors}} to pass subsetted data to \code{.data}.}

\item{n}{If a correlation matrix is provided, then \code{n} is the number of
objects used to compute the correlation coefficients.}

\item{method}{a character string indicating which correlation coefficient is
to be computed. One of 'pearson' (default), 'kendall', or 'spearman'.}

\item{verbose}{If \code{verbose = TRUE} then some results are shown in the
console.}
}
\value{
If a grouping factor is used then a list is returned with the
following values.
\itemize{
\item \strong{linear.mat} The matrix of linear correlation.
\item \strong{partial.mat} The matrix of partial correlations.
\item \strong{results} Hypothesis testing for each pairwise comparison.
}
}
\description{
Estimates the linear and partial correlation coefficients using as input a
data frame or a correlation matrix.
}
\examples{
\donttest{
library(metan)
partial1 <- pcor(iris)

# Alternatively using the pipe operator \%>\%
partial2 <- iris \%>\% lpcor()

# Using a correlation matrix
partial3 <- cor(iris[1:4]) \%>\%
            lpcor(n = nrow(iris),
                  verbose = FALSE)

# Select all numeric variables and compute the partial correlation
# For each level of \code{Species}

partial4 <- lpcor(iris, everithig(), by = Species)
print(partial4$summary)
}
}
\author{
Tiago Olivoto \email{tiagoolivoto@gmail.com}
}
```
