## Supplementary material for "metan: an R package for multi-environment trial analysis": available at: mahala.Rd

```
% Generated by roxygen2: do not edit by hand
% Please edit documentation in R/mahala.R
\name{mahala}
\alias{mahala}
\title{Mahalanobis Distance}
\usage{
mahala(.means, covar, inverted = FALSE)
}
\arguments{
\item{.means}{A matrix of data with, say, p columns.}

\item{covar}{The covariance matrix.}

\item{inverted}{Logical argument. If \code{TRUE}, \code{covar} is supposed to
contain the inverse of the covariance matrix.}
}
\value{
A symmetric matrix with the Mahalanobis' distance.
}
\description{
Compute the Mahalanobis distance of all pairwise rows in \code{.means}. The
result is a symmetric matrix containing the distances that may be used for
hierarchical clustering.
}
\examples{

library(metan)
library(dplyr)
# Compute the mean for genotypes
means = data_ge \%>\%
        select(-c(ENV, REP)) \%>\%
        group_by(GEN) \%>\%
        summarise_all(mean) \%>\%
        select(-GEN)

# Compute the covariance matrix
covmat = cov(means)

# Compute the distance
dist = mahala(means, covmat)

# Dendrogram
dend = as.dendrogram(hclust(as.dist(dist)))
plot(dend)

}
\author{
Tiago Olivoto \email{tiagoolivoto@gmail.com}
}
```
