## Supplementary material for "metan: an R package for multi-environment trial analysis": available at: mahala_design.Rd

```
% Generated by roxygen2: do not edit by hand
% Please edit documentation in R/mahala_design.R
\name{mahala_design}
\alias{mahala_design}
\title{Mahalanobis distance from designed experiments}
\usage{
mahala_design(
  .data,
  gen,
  rep,
  resp,
  design = "RCBD",
  by = NULL,
  return = "distance"
)
}
\arguments{
\item{.data}{The dataset containing the columns related to Genotypes,
replication/block and response variables. Alternatively, it is possible to
use an object of class 'split_factors' to compute the distance for each
level of the grouping factor. See \code{?split_factors}.}

\item{gen}{The name of the column that contains the levels of the genotypes.}

\item{rep}{The name of the column that contains the levels of the
replications/blocks.}

\item{resp}{The response variables. For example \code{resp = c(var1, var2,
var3)}.}

\item{design}{The experimental design. Must be RCBD or CRD.}

\item{by}{One variable (factor) to split the data into subsets. The function
is then applied to each subset and returns a list where each element
contains the results for one level of the variable in \code{by}. To split
the data by more than one factor variable, use the function
\code{\link{split_factors}} to pass subsetted data to \code{.data}.}

\item{return}{What the function return? Default is 'distance', i.e., the
Mahalanobis distance. Alternatively, it is possible to return the matrix of
means \code{return = 'means'}, or the variance-covariance matrix of
residuals \code{return = 'covmat'}.}
}
\value{
A symmetric matrix with the Mahalanobis' distance. If the
  \code{.data} is an object of class \code{split_factors} then a list of
  distances will be returned.
}
\description{
Compute the Mahalanobis distance using data from an experiment conducted in a
randomized complete block design or completely randomized design.
}
\examples{
\donttest{
library(metan)
maha_group <- mahala_design(data_ge,
                            gen = GEN,
                            rep = REP,
                            resp = c(GY, HM))

# Compute one distance for each environment
maha_group <- mahala_design(data_ge, GEN, REP, everything(), by = ENV)

# Return the variance-covariance matrix of residuals
cov_mat <- mahala_design(data_ge,
                        gen = GEN,
                        rep = REP,
                        resp = c(GY, HM),
                        return = 'covmat')
}
}
\author{
Tiago Olivoto \email{tiagoolivoto@gmail.com}
}
```
