## Supplementary material for "metan: an R package for multi-environment trial analysis": available at: make_long.Rd

```
% Generated by roxygen2: do not edit by hand
% Please edit documentation in R/make_long.R
\name{make_long}
\alias{make_long}
\title{Two-way table to a 'long' format}
\usage{
make_long(mat, gen_in = "rows")
}
\arguments{
\item{mat}{A two-way table. It must be a matrix or a data.frame with
rownames.}

\item{gen_in}{Where are the genotypes? Defaults to \code{'rows'}. If
genotypes are in columns and environments in rows, set to \code{gen_in =
'cols'}.}
}
\value{
A tibble with three columns: GEN (genotype), ENV (environment), and Y
  (response) variable.
}
\description{
Helps users to easily convert a two-way table (genotype vs environment) to a
'long' format data. The data in \code{mat} will be gathered into three
columns. The row names will compose the first column. The column names will
compose the second column and the third column will contain the data that
fills the two-way table.
}
\examples{

library(metan)

set.seed(1)
mat <- matrix(rnorm(9, 2530, 350), ncol = 3)
colnames(mat) <- paste("E", 1:3, sep = "")
rownames(mat) <- paste("G", 1:3, sep = "")

make_long(mat)

gen_cols <- t(mat)
make_long(gen_cols, gen_in = "cols")

}
\author{
Tiago Olivoto \email{tiagoolivoto@gmail.com}
}
```
