## Supplementary material for "metan: an R package for multi-environment trial analysis": available at: make_lower_tri.Rd

```
% Generated by roxygen2: do not edit by hand
% Please edit documentation in R/helper_mat.R
\name{make_lower_tri}
\alias{make_lower_tri}
\title{Make a lower triangular matrix}
\usage{
make_lower_tri(x, diag = NA)
}
\arguments{
\item{x}{A symmetric matrix}

\item{diag}{What show in the diagonal of the matrix. Default to \code{NA}.}
}
\value{
A lower triangular matrix
}
\description{
This function help users to easily make a lower triangular matrix using a
symmetric matrix.
}
\examples{
library(metan)
m <- cor(data_ge2[,5:10])
make_upper_tri(m)

}
\author{
Tiago Olivoto \email{tiagoolivoto@gmail.com}
}
```
