## Supplementary material for "metan: an R package for multi-environment trial analysis": available at: make_mat.Rd

```
% Generated by roxygen2: do not edit by hand
% Please edit documentation in R/make_mat.R
\name{make_mat}
\alias{make_mat}
\title{Make a two-way table}
\usage{
make_mat(.data, row, col, value, fun = mean)
}
\arguments{
\item{.data}{The dataset. Must contains at least two categorical columns.}

\item{row}{The column of data in which the mean of each level will
correspond to \strong{one line} in the output.}

\item{col}{The column of data in which the mean of each level will
correspond to \strong{one column} in the output.}

\item{value}{The column of data that contains the values to fill the two-way
table.}

\item{fun}{The function to apply. Defaults to \code{mean}, i.e., the two-way table
will show the mean values for each genotype-environment combination. Other R base functions
such as \code{max}, \code{min}, \code{sd}, \code{var}, or an own function that return
 a single numeric value can be used.}
}
\value{
A two-way table with the argument \code{row} in the rows, \code{col}
  in the columns, filled by the argument \code{value}.
}
\description{
This function help users to easily make a two-way table from a "long format"
data.
}
\examples{

library(metan)
matrix = data_ge \%>\% make_mat(row = GEN, col = ENV, val = GY)
matrix

# An own function (sem, standart error of mean)

sem = function(data){
return(sd(data) / sqrt(length(data)))
}

data_ge \%>\% make_mat(GEN, ENV, GY, sem)

}
\author{
Tiago Olivoto \email{tiagoolivoto@gmail.com}
}
```
