## Supplementary material for "metan: an R package for multi-environment trial analysis": available at: make_sym.Rd

```
% Generated by roxygen2: do not edit by hand
% Please edit documentation in R/helper_mat.R
\name{make_sym}
\alias{make_sym}
\title{Make a symmetric matrix on a triangular matrix}
\usage{
make_sym(.matrix, make = "upper", diag = NA)
}
\arguments{
\item{.matrix}{The upper or lower triangular matrix.}

\item{make}{The triangular to built. Default is \code{"upper"}. In this case,
a symmetric matrix will be built based on the values of a lower triangular
matrix.}

\item{diag}{What show in the diagonal of the matrix. Default to \code{NA}.}
}
\value{
A symmetric matrix.
}
\description{
This function help users to easily make a symmetric matrix using a lower or
an upper triangular matrix.
}
\examples{
library(metan)
lower_tri <- make_lower_tri(matrix(20, 4, 4))
lower_tri
make_sym(lower_tri)

upper_tri <- make_upper_tri(matrix(20, 4, 4))
upper_tri
make_sym(upper_tri, make = "lower", diag = 1)

}
\author{
Tiago Olivoto \email{tiagoolivoto@gmail.com}
}
```
