## Supplementary material for "metan: an R package for multi-environment trial analysis": available at: means_by.Rd

```
% Generated by roxygen2: do not edit by hand
% Please edit documentation in R/utilities.R
\name{means_by}
\alias{means_by}
\title{Means by one or more factors}
\usage{
means_by(.data, ...)
}
\arguments{
\item{.data}{A data frame}

\item{...}{One or more categorical variables for grouping the data.}
}
\value{
An object of class tbl_df with the computed means by each level of
  the factor(s) declared in \code{...}.
}
\description{
Computes the mean for all numeric variables of a data frame,
  grouping by one or more factors.
}
\examples{
\donttest{
library(metan)
means_by(data_ge2, ENV)
means_by(data_ge2, GEN, ENV)
}
}
```
