## Supplementary material for "metan: an R package for multi-environment trial analysis": available at: metan-package.Rd

```
% Generated by roxygen2: do not edit by hand
% Please edit documentation in R/metan-package.r
\docType{package}
\name{metan-package}
\alias{metan-package}
\title{Multi-Environment Trial Analysis}
\description{
\pkg{metan} provides functions for performing the most used analyses in the
evaluation of multi-environment trials, including, but not limited to:
\itemize{
\item ANOVA-based stability statistics;
\item AMMI-based stability indexes;
\item BLUP-based stability indexes;
\item Cross-validation procedures for AMMI-family and BLUP models;
\item GGE biplot analysis;
\item Estimation using AMMI considering different numbers of interaction
principal component axes;
\item Graphics tools for generating biplots;
\item Nonparametric stability statistics;
\item Variance components and genetic parameters in mixed-effect models;
\item Within-environment analysis of variance;
}

\pkg{metan} also provides functions for biometrical analysis such as path
analysis, canonical correlation, partial correlation, clustering analysis, as
well as tools for summarizing and plotting data.

A complete guide may be found at \href{https://tiagoolivoto.github.io/metan/}{https://tiagoolivoto.github.io/metan/}
}
```
