## Supplementary material for "metan: an R package for multi-environment trial analysis": available at: mtsi.Rd

```
% Generated by roxygen2: do not edit by hand
% Please edit documentation in R/MTSI.R
\name{mtsi}
\alias{mtsi}
\title{Multi-trait stability index}
\usage{
mtsi(.data, index = "waasby", SI = 15, mineval = 1, verbose = TRUE)
}
\arguments{
\item{.data}{An object of class \code{waasb} or \code{waas}.}

\item{index}{If \code{index = 'waasby'} (default) both stability and mean
performance are considered. If \code{index = 'waasb'} the multi-trait index
will be computed considering the stability of genotypes only.  More details
can be seen in \code{\link{waasb}} and \code{\link{waas}} functions.}

\item{SI}{An integer (0-100). The selection intensity in percentage of the
total number of genotypes.}

\item{mineval}{The minimum value so that an eigenvector is retained in the
factor analysis.}

\item{verbose}{If \code{verbose = TRUE} (Default) then some results are
shown in the console.}
}
\value{
An object of class \code{mtsi} with the following items:
\itemize{
\item \strong{data} The data used to compute the factor analysis.
\item \strong{cormat} The correlation matrix among the environments.
\item \strong{PCA} The eigenvalues and explained variance.
\item \strong{FA} The factor analysis.
\item \strong{KMO} The result for the Kaiser-Meyer-Olkin test.
\item \strong{MSA} The measure of sampling adequacy for individual variable.
\item \strong{communalities} The communalities.
\item \strong{communalities.mean} The communalities' mean.
\item \strong{initial.loadings} The initial loadings.
\item \strong{finish.loadings} The final loadings after varimax rotation.
\item \strong{canonical.loadings} The canonical loadings.
\item \strong{scores.gen} The scores for genotypes in all retained factors.
\item \strong{scores.ide} The scores for the ideotype in all retained factors.
\item \strong{MTSI} The multi-trait stability index.
\item \strong{contri.fac} The relative contribution of each factor on the MTSI value.
The lower the contribution of a factor, the close of the ideotype the variables in such
factor are.
\item \strong{sel.dif} The selection differential for the WAASBY or WAASB index.
\item \strong{mean.sd} The mean for the differential selection.
\item \strong{sel.dif.var} The selection differential for the variables.
\item \strong{Selected} The selected genotypes.
}
}
\description{
Computes the multi-trait stability index proposed by Olivoto et al. (2019)
}
\examples{
\donttest{
library(metan)

# Based on stability only, for both GY and HM, higher is better
mtsi_model <- waasb(data_ge,
                    env = ENV,
                    gen = GEN,
                    rep = REP,
                    resp = c(GY, HM))
mtsi_index <- mtsi(mtsi_model, index = 'waasb')


# Based on mean performance and stability (using pipe operator \%>\%)
# GY: higher is better
# HM: lower is better

mtsi_index2 <- data_ge \%>\%
 waasb(ENV, GEN, REP,
       resp = c(GY, HM),
       mresp = c(100, 0)) \%>\%
 mtsi()
}
}
\references{
Olivoto, T., A.D.C. L{\'{u}}cio, J.A.G. da silva, B.G. Sari, and M.I. Diel. 2019. Mean performance and stability in multi-environment trials II: Selection based on multiple traits. Agron. J. (in press).
}
\author{
Tiago Olivoto \email{tiagoolivoto@gmail.com}
}
```
