## Supplementary material for "metan: an R package for multi-environment trial analysis": available at: pairs_mantel.Rd

```
% Generated by roxygen2: do not edit by hand
% Please edit documentation in R/pairs_mantel.R
\name{pairs_mantel}
\alias{pairs_mantel}
\title{Mantel test for a set of correlation matrices}
\usage{
pairs_mantel(
  ...,
  type = 1,
  nrepet = 1000,
  names = NULL,
  prob = 0.05,
  diag = FALSE,
  export = FALSE,
  main = "auto",
  file.type = "pdf",
  file.name = NULL,
  width = 8,
  height = 7,
  resolution = 300,
  size.point = 0.5,
  shape.point = 19,
  alpha.point = 1,
  fill.point = NULL,
  col.point = "black",
  minsize = 2,
  maxsize = 3,
  signcol = "green",
  alpha = 0.15,
  diagcol = "gray",
  col.up.panel = "gray",
  col.lw.panel = "gray",
  col.dia.panel = "gray",
  pan.spacing = 0.15,
  digits = 2
)
}
\arguments{
\item{...}{The input matrices. May be an output generated by the function
\code{lpcor} or a coerced list generated by the function \code{as.lpcor}}

\item{type}{The type of correlation if an obect generated by the function
\code{lpcor} is used. 1 = Linear correlation matrices, or 2 = partial
correlation matrices.}

\item{nrepet}{The number of permutations. Default is 1000}

\item{names}{An optional vector of names of the same length of \code{...} .}

\item{prob}{The error probability for Mantel test.}

\item{diag}{Logical argument. If \code{TRUE}, the Kernel density is shown in
the diagonal of plot.}

\item{export}{Logical argument. If \code{TRUE}, then the plot is exported to
the current directory.}

\item{main}{The title of the plot, set to 'auto'.}

\item{file.type}{The format of the file if \code{export = TRUE}.  Set to
\code{'pdf'}. Other possible values are \code{*.tiff} using \code{file.type
= 'tiff'}.}

\item{file.name}{The name of the plot when exported. Set to \code{NULL},
i.e., automatically.}

\item{width}{The width of the plot, set to \code{8}.}

\item{height}{The height of the plot, set to \code{7}.}

\item{resolution}{The resolution of the plot if \code{file.type = 'tiff'} is
used. Set to \code{300} (300 dpi).}

\item{size.point}{The size of the points in the plot. Set to \code{0.5}.}

\item{shape.point}{The shape of the point, set to \code{ 19}.}

\item{alpha.point}{The value for transparency of the points: 1 = full color.}

\item{fill.point}{The color to fill the points. Valid argument if points are
between 21 and 25.}

\item{col.point}{The color for the edge of the point, set to \code{black}.}

\item{minsize}{The size of the letter that will represent the smallest
correlation coefficient.}

\item{maxsize}{The size of the letter that will represent the largest
correlation coefficient.}

\item{signcol}{The colour that indicate significant correlations (based on
the \code{prob} value.), set to 'green'.}

\item{alpha}{The value for transparency of the color informed in
\code{signcol}, when 1 = full color. Set to 0.15.}

\item{diagcol}{The color in the kernel distribution. Set to 'gray'.}

\item{col.up.panel, col.lw.panel, col.dia.panel}{The color for the opper, lower
and diagonal pannels. Set to 'gray', 'gray', and 'gray', respectively.}

\item{pan.spacing}{The space between the pannels. Set to 0.15.}

\item{digits}{The number of digits to show in the plot.}
}
\value{
An object of class \code{gg, ggmatrix}.
}
\description{
This function generate a pairwise matrix of plots to compare the similarity
of two or more correlation matrices. In the upper diagonal are presented the
plots and in the lower diagonal the result of Mantel test based on
permutations.
}
\examples{
\donttest{
library(metan)
library(dplyr)
# iris dataset
lpc <- iris \%>\%
       split_factors(Species) \%>\%
       lpcor() \%>\%
       pairs_mantel(names = c('setosa', 'versicolor', 'virginica'))


# mtcars dataset
mt_num <- mtcars \%>\% select_if(., is.numeric)
lpdata <- as.lpcor(cor(mt_num[1:5]),
                   cor(mt_num[1:5]),
                   cor(mt_num[2:6]),
                   cor(mt_num[4:8])) \%>\%
          pairs_mantel()
}
}
\author{
Tiago Olivoto \email{tiagoolivoto@gmail.com}
}
```
