## Supplementary material for "metan: an R package for multi-environment trial analysis": available at: path_coeff.Rd

```
% Generated by roxygen2: do not edit by hand
% Please edit documentation in R/path_coeff.R
\name{path_coeff}
\alias{path_coeff}
\title{Path coefficients with minimal multicollinearity}
\usage{
path_coeff(
  .data,
  resp,
  by = NULL,
  pred = NULL,
  exclude = FALSE,
  correction = NULL,
  knumber = 50,
  brutstep = FALSE,
  maxvif = 10,
  missingval = "pairwise.complete.obs",
  verbose = TRUE
)
}
\arguments{
\item{.data}{The data. Must be a dataframe or an object of class
\code{split_factors}.}

\item{resp}{The dependent variable.}

\item{by}{One variable (factor) to split the data into subsets. The function
is then applied to each subset and returns a list where each element
contains the results for one level of the variable in \code{by}. To split
the data by more than one factor variable, use the function
\code{\link{split_factors}} to pass subsetted data to \code{.data}.}

\item{pred}{The predictor variables, set to \code{NULL}, i.e., the predictor
variables are all the numeric variables in the data except that in
\code{resp}.}

\item{exclude}{Logical argument, set to false. If \code{exclude = TRUE}, then
the variables in \code{pred} are deleted from the data, and the analysis
will use as predictor those that remained, except that in \code{resp}.}

\item{correction}{Set to \code{NULL}. A correction value (k) that will be
added into the diagonal elements of the \bold{X'X} matrix aiming at
reducing the harmful problems of the multicollinearity in path analysis
(Olivoto et al., 2017)}

\item{knumber}{When \code{correction = NULL}, a plot showing the values of
direct effects in a set of different k values (0-1) is produced.
\code{knumber} is the number of k values used in the range of 0 to 1.}

\item{brutstep}{Logical argument, set to \code{FALSE}. If true, then an
algorithm will select a subset of variables with minimal multicollinearity
and fit a set of possible models. See the \bold{Details} section for more
information.}

\item{maxvif}{The maximum value for the Variance Inflation Factor (cut point)
that will be accepted. See the \bold{Details} section for more information.}

\item{missingval}{How to deal with missing values. For more information,
please see \code{?cor}.}

\item{verbose}{If \code{verbose = TRUE} then some results are shown in the
console.}
}
\value{
An object of class \code{path_coeff, group_path, or brute_path} with
the following items:
\itemize{
\item \strong{Corr.x} A correlation matrix between the predictor variables.
\item \strong{Corr.y} A vector of correlations between each predictor variable with
the dependent variable.
\item \strong{Coefficients} The path coefficients. Direct effects are the diagonal
elements, and the indirect effects those in the off-diagonal elements
(column)
\item \strong{Eigen} Eigenvectors and eigenvalues of the \code{Corr.x.}
\item \strong{VIF} The Variance Inflation Factors.
\item \strong{plot} A ggplot2-based graphic showing the direct effects in 21
different k values.
\item \strong{Predictors} The predictor variables used in the model.
\item \strong{CN} The Condition Number, i.e., the ratio between the highest and
lowest eigenvalue.
\item \strong{Det} The matrix determinant of the \code{Corr.x.}.
\item \strong{R2} The coefficient of determination of the model.
\item \strong{Residual} The residual effect of the model.
\item \strong{Response} The response variable.
\item \strong{weightvar} The order of the predictor variables with the highest weight
(highest eigenvector) in the lowest eigenvalue.
}

If \code{.data} is an object of class \code{split_factors} then a list is
returned with the above items for each level of the grouping variable in the
function \code{split_factors}.
}
\description{
Computes direct and indirect effects in path analysis. An algorithm to select
a set of predictors with minimal multicollinearity and high explanatory power
is implemented.
}
\details{
When \code{brutstep = TRUE}, first, the algorithm will select a set of
predictors with minimal multicollinearity. The selection is based on the
variance inflation factor (VIF). An iterative process is performed until the
maximum VIF observed is less than \code{maxvif}. The variables selected in
this iterative process are then used in a series of stepwise-based
regressions. The first model is fitted and p-1 predictor variables are
retained (p is the number of variables selected in the iterative process. The
second model adjusts a regression considering p-2 selected variables, and so
on until the last model, which considers only two variables. Three objects
are created. \code{Summary}, with the process summary, \code{Models},
containing the aforementioned values for all the adjusted models; and
\code{Selectedpred}, a vector with the name of the selected variables in the
iterative process.
}
\examples{
\donttest{
library(metan)

# Using KW as the response variable and all other ones as predictors
pcoeff <- path_coeff(data_ge2, resp = KW)


# Declaring the predictors
pcoeff2 <- path_coeff(data_ge2,
                     resp = KW,
                     pred = c(PH, EH, NKE, TKW))


# Selecting variables to be excluded from the analysis
pcoeff3 <- path_coeff(data_ge2,
                    resp = KW,
                    pred = c(NKR, PERK, KW, NKE),
                    exclude = TRUE)


# Selecting a set of predictors with minimal multicollinearity
# Maximum variance Inflation factor of 5
pcoeff4 <- path_coeff(data_ge2,
                    resp = KW,
                    brutstep = TRUE,
                    maxvif = 5)


# When one analysis should be carried out for each environment
# Using the forward-pipe operator \%>\%
pcoeff5 <- path_coeff(data_ge2, resp = KW, by = ENV)
}


}
\references{
Olivoto, T., V.Q. Souza, M. Nardino, I.R. Carvalho, M. Ferrari,
A.J. Pelegrin, V.J. Szareski, and D. Schmidt. 2017. Multicollinearity in
path analysis: a simple method to reduce its effects. Agron. J.
109:131-142. doi:10.2134/agronj2016.04.0196.
\href{https://dl.sciencesocieties.org/publications/aj/abstracts/109/1/131}{10.2134/agronj2016.04.0196}.
}
\author{
Tiago Olivoto \email{tiagoolivoto@gmail.com}
}
```
