## Supplementary material for "metan: an R package for multi-environment trial analysis": available at: performs_ammi.Rd

```
% Generated by roxygen2: do not edit by hand
% Please edit documentation in R/performs_ammi.R
\name{performs_ammi}
\alias{performs_ammi}
\title{Additive Main effects and Multiplicative Interaction}
\usage{
performs_ammi(.data, env, gen, rep, resp, verbose = TRUE)
}
\arguments{
\item{.data}{The dataset containing the columns related to Environments,
Genotypes, replication/block and response variable(s).}

\item{env}{The name of the column that contains the levels of the
environments}

\item{gen}{The name of the column that contains the levels of the genotypes}

\item{rep}{The name of the column that contains the levels of the
replications/blocks}

\item{resp}{The response variable(s). To analyze multiple variables in a
single procedure a vector of variables may be used. For example \code{resp
  = c(var1, var2, var3)}.}

\item{verbose}{Logical argument. If \code{verbose = FALSE} the code will run
silently.}
}
\value{
\itemize{
\item \strong{ANOVA} The analysis of variance for the AMMI model.
\item \strong{PCA} The principal component analysis
\item \strong{MeansGxE} The means of genotypes in the environments
\item \strong{model} scores for genotypes and environments in all the possible
axes.
}
}
\description{
Compute the Additive Main effects and Multiplicative interaction. This
function also serves as a helper function for other procedures performed in
the \pkg{metan} package such as \code{\link{waas}} and \code{\link{wsmp}}
}
\examples{
\donttest{
library(metan)
ammi_model = performs_ammi(data_ge, ENV, GEN, REP,
                           resp = c(GY, HM))

# GY x PC1 (variable GY)
plot_scores(ammi_model,
            col.env = 'olivedrab',
            col.gen = 'orange2',
            x.lab = 'My own x label')

# PC1 x PC2 (variable HM)
plot_scores(ammi_model,
            type = 2)

# PC1 x PC2 (variable HM)
# Draw a convex hull polygon
plot_scores(ammi_model,
            type = 2,
            polygon = TRUE)

}
}
\author{
Tiago Olivoto \email{tiagoolivoto@gmail.com}
}
```
