## Supplementary material for "metan: an R package for multi-environment trial analysis": available at: pipe.Rd

```
% Generated by roxygen2: do not edit by hand
% Please edit documentation in R/utils-pipe.R
\name{\%>\%}
\alias{\%>\%}
\title{Pipe operator}
\usage{
lhs \%>\% rhs
}
\description{
See \code{magrittr::\link[magrittr:pipe]{\%>\%}} for details.
}
\keyword{internal}
```
