## Supplementary material for "metan: an R package for multi-environment trial analysis": available at: plot.can_cor.Rd

```
% Generated by roxygen2: do not edit by hand
% Please edit documentation in R/plot.can_cor.R
\name{plot.can_cor}
\alias{plot.can_cor}
\title{Plots an object of class can_cor}
\usage{
\method{plot}{can_cor}(
  x,
  type = 1,
  plot_theme = theme_metan(),
  size.tex.lab = 12,
  size.tex.pa = 3.5,
  x.lab = NULL,
  x.lim = NULL,
  x.breaks = waiver(),
  y.lab = NULL,
  y.lim = NULL,
  y.breaks = waiver(),
  axis.expand = 1.1,
  shape = 21,
  col.shape = "orange",
  col.alpha = 0.9,
  size.shape = 3.5,
  size.bor.tick = 0.3,
  labels = FALSE,
  main = NULL,
  ...
)
}
\arguments{
\item{x}{The \code{waasb object}}

\item{type}{The type of the plot. Defaults to \code{type = 1} (Scree-plot of
the correlations of the canonical loadings). Use \code{type = 2}, to
produce a plot with the scores of the variables in the first group,
\code{type = 3} to produce a plot with the scores of the variables in the
second group, or \code{type = 4} to produce a circle of correlations.}

\item{plot_theme}{The graphical theme of the plot. Default is
\code{plot_theme = theme_metan()}. For more details,see
\code{\link[ggplot2]{theme}}.}

\item{size.tex.lab}{The size of the text in axis text and labels.}

\item{size.tex.pa}{The size of the text of the plot area. Default is
\code{3.5}.}

\item{x.lab}{The label of x-axis. Each plot has a default value. New
arguments can be inserted as \code{x.lab = 'my label'}.}

\item{x.lim}{The range of x-axis. Default is \code{NULL} (maximum and minimum
values of the data set). New arguments can be inserted as \code{x.lim =
c(x.min, x.max)}.}

\item{x.breaks}{The breaks to be plotted in the x-axis. Default is
\code{authomatic breaks}. New arguments can be inserted as \code{x.breaks =
c(breaks)}}

\item{y.lab}{The label of y-axis. Each plot has a default value. New
arguments can be inserted as \code{y.lab = 'my label'}.}

\item{y.lim}{The range of y-axis. Default is \code{NULL}. The same arguments
than \code{x.lim} can be used.}

\item{y.breaks}{The breaks to be plotted in the x-axis. Default is
\code{authomatic breaks}. The same arguments than \code{x.breaks} can be
used.}

\item{axis.expand}{Multiplication factor to expand the axis limits by to
enable fitting of labels. Default is \code{1.1}.}

\item{shape}{The shape of points in the plot. Default is \code{21} (circle).
Values must be between \code{21-25}: \code{21} (circle), \code{22}
(square), \code{23} (diamond), \code{24} (up triangle), and \code{25} (low
triangle).}

\item{col.shape}{A vector of length 2 that contains the color of shapes for
genotypes above and below of the mean, respectively. Defaults to
\code{"orange"}. \code{c("blue", "red")}.}

\item{col.alpha}{The alpha value for the color. Default is \code{0.9}. Values
must be between \code{0} (full transparency) to \code{1} (full color).}

\item{size.shape}{The size of the shape in the plot. Default is \code{3.5}.}

\item{size.bor.tick}{The size of tick of shape. Default is \code{0.3}. The
size of the shape will be \code{size.shape + size.bor.tick}}

\item{labels}{Logical arguments. If \code{TRUE} then the points in the plot
will have labels.}

\item{main}{The title of the plot. Defaults to \code{NULL}, in which each
plot will have a default title. Use a string text to create an own title or
set to \code{main = FALSE} to omit the plot title.}

\item{...}{Currently not used.}
}
\value{
An object of class \code{gg, ggplot}.
}
\description{
Graphs of the Canonical Correlation Analysis
}
\examples{

library(metan)
cc1 = can_corr(data_ge2,
               FG = c(PH, EH, EP),
               SG = c(EL, ED, CL, CD, CW, KW, NR))
plot(cc1, 2)
cc2 = can_corr(data_ge2,
               FG = c(PH, EH, EP),
               SG = c(EL, ED, CL, CD, CW, KW, NR),
               means_by = GEN)
plot(cc2, 2, labels = TRUE)


}
\author{
Tiago Olivoto \email{tiagoolivoto@gmail.com}
}
```
