## Supplementary material for "metan: an R package for multi-environment trial analysis": available at: plot.clustering.Rd

```
% Generated by roxygen2: do not edit by hand
% Please edit documentation in R/plot.clustering.R
\name{plot.clustering}
\alias{plot.clustering}
\title{Plot an object of class clustering}
\usage{
\method{plot}{clustering}(x, horiz = TRUE, type = "dendrogram", ...)
}
\arguments{
\item{x}{An object of class \code{clustering}}

\item{horiz}{Logical indicating if the dendrogram should be drawn
horizontally or not.}

\item{type}{The type of plot. Must be one of the 'dendrogram' or
'cophenetic'.}

\item{...}{Other arguments passed from the function \code{plot.dendrogram} or
\code{abline}.}
}
\value{
An object of class \code{gg, ggplot} if \code{type == "cophenetic"}.
}
\description{
Plot an object of class clustering
}
\examples{
# Define 4 clusters
d = clustering(data_ge2,
               means_by = GEN,
               scale = TRUE,
               nclust = 4)
plot(d)

}
\author{
Tiago Olivoto \email{tiagoolivoto@gmail.com}
}
```
