## Supplementary material for "metan: an R package for multi-environment trial analysis": available at: plot.corr_coef.Rd

```
% Generated by roxygen2: do not edit by hand
% Please edit documentation in R/corr_coef.R
\name{plot.corr_coef}
\alias{plot.corr_coef}
\title{Create a correlation heat map}
\usage{
\method{plot}{corr_coef}(
  x,
  type = "lower",
  diag = FALSE,
  reorder = TRUE,
  digits = 2,
  col.low = "blue",
  col.mid = "white",
  col.high = "red",
  lab.x.position = NULL,
  lab.y.position = NULL,
  legend.position = NULL,
  legend.title = "Pearson's\\nCorrelation",
  size.text.plot = 3,
  size.text.lab = 10,
  ...
)
}
\arguments{
\item{x}{The data set.}

\item{type}{The type of heat map to produce. Either \code{lower} (default) to
produce a lower triangle heat map or \code{upper} to produce an upper
triangular heat map.}

\item{diag}{Plot diagonal elements? Defaults to \code{FALSE}.}

\item{reorder}{Reorder the correlation matrix to identify the hidden pattern?
Defaults to \code{FALSE}.}

\item{digits}{The digits to show in the heat map.}

\item{col.low, col.mid, col.high}{The color for the low (-1), mid(0) and high
(1) points in the color key. Defaults to \code{blue}, \code{white}, and
\code{red}, respectively.}

\item{lab.x.position, lab.y.position}{The position of the x and y axis label.
Defaults to \code{"bottom"} and \code{"right"} if \code{type = "lower"} or
\code{"top"} and \code{"left"} if \code{type = "upper"}.}

\item{legend.position}{The legend position in the plot.}

\item{legend.title}{The title of the color key. Defaults to \code{"Pearson's
Correlation"}.}

\item{size.text.plot, size.text.lab}{The size of the text in plot area
(Defaults to \code{3}) and labels (Defaults to \code{10}), respectively.
triangle heatmap.}

\item{...}{Not used currently.}
}
\value{
An object of class \code{gg, ggplot}
}
\description{
Create a correlation heat map for object of class \code{corr_coef}
}
\examples{
library(metan)
# All numeric variables
all <- corr_coef(data_ge2)
plot(all)
plot(all, reorder = FALSE)

# Select variables
sel <- corr_coef(data_ge2, EP, EL, CD, CL)
plot(sel,
     type = "upper",
     reorder = FALSE,
     size.text.lab = 14,
     size.text.plot = 5)
}
\author{
Tiago Olivoto \email{tiagoolivoto@gmail.com}
}
```
