## Supplementary material for "metan: an R package for multi-environment trial analysis": available at: plot.cvalidation.Rd

```
% Generated by roxygen2: do not edit by hand
% Please edit documentation in R/plot.cvalidation.R
\name{plot.cvalidation}
\alias{plot.cvalidation}
\title{Plot the RMSPD of a cross-validation procedure}
\usage{
\method{plot}{cvalidation}(
  x,
  violin = FALSE,
  export = FALSE,
  order_box = FALSE,
  x.lab = NULL,
  y.lab = NULL,
  size.tex.lab = 12,
  file.type = "pdf",
  file.name = NULL,
  plot_theme = theme_metan(),
  width = 6,
  height = 6,
  resolution = 300,
  col.violin = "gray90",
  col.boxplot = "gray70",
  col.boxplot.win = "cyan",
  width.boxplot = 0.6,
  x.lim = NULL,
  x.breaks = waiver(),
  ...
)
}
\arguments{
\item{x}{An object of class \code{cvalidation} fitted with the functions
\code{\link{cv_ammi}}, \code{\link{cv_ammif}}, \code{\link{cv_blup}}, or a
bound object fitted with \code{\link{bind_cv}}.}

\item{violin}{Define if a violin plot is used with boxplot. Default is 'TRUE'}

\item{export}{Export (or not) the plot. Default is \code{T}.}

\item{order_box}{Logical argument. If \code{TRUE} then the boxplots will be
ordered according to the values of the RMSPD.}

\item{x.lab}{The label of x-axis. New arguments can be inserted as
\code{x.lab = 'my x label'}.}

\item{y.lab}{The label of y-axis. New arguments can be inserted as
\code{y.lab = 'my y label'}.}

\item{size.tex.lab}{The size of the text in axis text and labels.}

\item{file.type}{The type of file to be exported. Default is \code{pdf},
Graphic can also be exported in \code{*.tiff} format by declaring
\code{file.type = 'tiff'}.}

\item{file.name}{The name of the file for exportation, default is
\code{NULL}, i.e. the files are automatically named.}

\item{plot_theme}{The graphical theme of the plot. Default is
\code{plot_theme = theme_metan()}. For more details,see
\code{\link[ggplot2]{theme}}.}

\item{width}{The width 'inch' of the plot. Default is \code{6}.}

\item{height}{The height 'inch' of the plot. Default is \code{6}.}

\item{resolution}{The resolution of the plot. Parameter valid if
\code{file.type = 'tiff'} is used. Default is \code{300} (300 dpi)}

\item{col.violin}{Parameter valid if \code{violin = T}. Define the color of
the violin plot. Default is 'gray90.}

\item{col.boxplot}{Define the color for boxplot. Default is 'gray70'.}

\item{col.boxplot.win}{Define the color for boxplot of the best model.
Default is 'cyan'.}

\item{width.boxplot}{The width of boxplots. Default is \code{0.2}.}

\item{x.lim}{The range of x-axis. Default is \code{NULL} (maximum and minimum
values of the data set). New arguments can be inserted as \code{x.lim =
c(x.min, x.max)}.}

\item{x.breaks}{The breaks to be plotted in the x-axis. Default is
\code{authomatic breaks}. New arguments can be inserted as \code{x.breaks =
c(breaks)}}

\item{...}{Currently not used.}
}
\value{
An object of class \code{gg, ggplot}.
}
\description{
Boxplot showing the Root Means Square Prediction Difference of of a cross
validation procedure.
}
\details{
Five statistics are shown in this type of plot. The lower and upper hinges
correspond to the first and third quartiles (the 25th and 75th percentiles).
The upper whisker extends from the hinge to the largest value no further than
1.5 * IQR from the hinge (where IQR is the inter-quartile range). The lower
whisker extends from the hinge to the smallest value at most 1.5 * IQR of the
hinge. Data beyond the end of the whiskers are considered outlying points.
}
\examples{

\donttest{
validation <- cv_ammif(data_ge,
                       resp = GY,
                       gen = GEN,
                       env = ENV,
                       rep = REP,
                       nboot = 5)
plot(validation)
}


}
\author{
Tiago Olivoto \email{tiagoolivoto@gmail.com}
}
```
