## Supplementary material for "metan: an R package for multi-environment trial analysis": available at: plot.env_dissimilarity.Rd

```
% Generated by roxygen2: do not edit by hand
% Please edit documentation in R/env_dissimilarity.R
\name{plot.env_dissimilarity}
\alias{plot.env_dissimilarity}
\title{Plot an object of class env_dissimilarity}
\usage{
\method{plot}{env_dissimilarity}(x, var = 1, nclust = NULL, ...)
}
\arguments{
\item{x}{An object of class \code{env_dissimilarity}}

\item{var}{The variable to plot. Defaults to \code{var = 1} the first
variable of \code{x}.}

\item{nclust}{The number of clusters to show.}

\item{...}{Other arguments bo be passed to the function \code{\link[stats]{hclust}}.}
}
\description{
Create dendrograms to show the dissimilarity between environments.
}
\examples{

library(metan)
mod <- env_dissimilarity(data_ge, ENV, GEN, REP, GY)
plot(mod)
}
\author{
Tiago Olivoto \email{tiagoolivoto@gmail.com}
}
```
