## Supplementary material for "metan: an R package for multi-environment trial analysis": available at: plot.fai_blup.Rd

```
% Generated by roxygen2: do not edit by hand
% Please edit documentation in R/plot.FAI_BLUP.R
\name{plot.fai_blup}
\alias{plot.fai_blup}
\title{Multi-trait selection index}
\usage{
\method{plot}{fai_blup}(
  x,
  ideotype = 1,
  SI = 15,
  radar = TRUE,
  arrange.label = FALSE,
  size.point = 2,
  col.sel = "red",
  col.nonsel = "black",
  size.text = 10,
  ...
)
}
\arguments{
\item{x}{An object of class \code{waasb}}

\item{ideotype}{The ideotype to be plotted. Default is 1.}

\item{SI}{An integer [0-100]. The selection intensity in percentage of the
total number of genotypes.}

\item{radar}{Logical argument. If true (default) a radar plot is generated
after using \code{coord_polar()}.}

\item{arrange.label}{Logical argument. If \code{TRUE}, the labels are
arranged to avoid text overlapping. This becomes useful when the number of
genotypes is large, say, more than 30.}

\item{size.point}{The size of the point in graphic.}

\item{col.sel}{The colour for selected genotypes.}

\item{col.nonsel}{The colour for nonselected genotypes.}

\item{size.text}{The size for the text in the plot. Defaults to 10.}

\item{...}{Other arguments to be passed from ggplot2::theme().}
}
\value{
An object of class \code{gg, ggplot}.
}
\description{
Plot the multitrait index based on factor analysis and ideotype-design
proposed by Rocha et al. (2018).
}
\examples{
\donttest{
library(metan)

FAI = data_ge2 \%>\%
      waasb(ENV, GEN, REP, c(KW, NKE, PH, EH)) \%>\%
      fai_blup(DI = c('max, max, max, min'),
               UI = c('min, min, min, max'),
               SI = 15)
plot(FAI)
}

}
\references{
Rocha, J.R.A.S.C.R, J.C. Machado, and P.C.S. Carneiro. 2018.
  Multitrait index based on factor analysis and ideotype-design: proposal and
  application on elephant grass breeding for bioenergy. GCB Bioenergy
  10:52-60. doi:
  \href{https://onlinelibrary.wiley.com/doi/full/10.1111/gcbb.12443}{doi:10.1111/gcbb.12443}.
}
\author{
Tiago Olivoto \email{tiagoolivoto@gmail.com}
}
```
