## Supplementary material for "metan: an R package for multi-environment trial analysis": available at: plot.ge_cluster.Rd

```
% Generated by roxygen2: do not edit by hand
% Please edit documentation in R/plot.ge_cluster.R
\name{plot.ge_cluster}
\alias{plot.ge_cluster}
\title{Plot an object of class ge_cluster}
\usage{
\method{plot}{ge_cluster}(x, nclust = NULL, xlab = "", ...)
}
\arguments{
\item{x}{An object of class \code{ge_cluster}}

\item{nclust}{The number of clusters to show.}

\item{xlab}{The label of the x axis.}

\item{...}{Other arguments passed from the function \code{plot.hclust}.}
}
\description{
Plot an object of class ge_cluster
}
\author{
Tiago Olivoto \email{tiagoolivoto@gmail.com}
}
```
