## Supplementary material for "metan: an R package for multi-environment trial analysis": available at: plot.ge_effects.Rd

```
% Generated by roxygen2: do not edit by hand
% Please edit documentation in R/plot.ge_effects.R
\name{plot.ge_effects}
\alias{plot.ge_effects}
\title{Plot an object of class ge_effects}
\usage{
\method{plot}{ge_effects}(
  x,
  var = 1,
  plot_theme = theme_metan(),
  x.lab = NULL,
  y.lab = NULL,
  leg.position = "right",
  size.text = 12,
  ...
)
}
\arguments{
\item{x}{An object of class \code{ge_effects}}

\item{var}{The variable to plot. Defaults to \code{var = 1} the first
variable of \code{x}.}

\item{plot_theme}{The graphical theme of the plot. Default is
\code{plot_theme = theme_metan()}. For more details, see
\code{\link[ggplot2]{theme}}.}

\item{x.lab}{The label of x-axis. Each plot has a default value. New
arguments can be inserted as \code{x.lab = "my label"}.}

\item{y.lab}{The label of y-axis. Each plot has a default value. New
arguments can be inserted as \code{y.lab = "my label"}.}

\item{leg.position}{The position of the legend.}

\item{size.text}{The size of the text in the axes text and labels. Default
is \code{12}.}

\item{...}{Current not used.}
}
\value{
An object of class \code{gg, ggplot}.
}
\description{
Plot the regression model generated by the function \code{ge_effects}.
}
\examples{
library(metan)
ge_eff <- ge_effects(data_ge2, ENV, GEN, REP, PH)
plot(ge_eff)

}
\seealso{
\code{\link{ge_plot}}
}
\author{
Tiago Olivoto \email{tiagoolivoto@gmail.com}
}
```
