## Supplementary material for "metan: an R package for multi-environment trial analysis": available at: plot.ge_factanal.Rd

```
% Generated by roxygen2: do not edit by hand
% Please edit documentation in R/plot.ge_factanal.R
\name{plot.ge_factanal}
\alias{plot.ge_factanal}
\title{Plot the ge_factanal model}
\usage{
\method{plot}{ge_factanal}(
  x,
  var = 1,
  plot_theme = theme_metan(),
  x.lim = NULL,
  x.breaks = waiver(),
  x.lab = NULL,
  y.lim = NULL,
  y.breaks = waiver(),
  y.lab = NULL,
  shape = 21,
  col.shape = "gray30",
  col.alpha = 1,
  size.shape = 2.2,
  size.bor.tick = 0.3,
  size.tex.lab = 12,
  size.tex.pa = 3.5,
  force.repel = 1,
  line.type = "dashed",
  line.alpha = 1,
  col.line = "black",
  size.line = 0.5,
  ...
)
}
\arguments{
\item{x}{An object of class \code{ge_factanal}}

\item{var}{The variable to plot. Defaults to \code{var = 1} the first
variable of \code{x}.}

\item{plot_theme}{The graphical theme of the plot. Default is
\code{plot_theme = theme_metan()}. For more details, see
\code{\link[ggplot2]{theme}}.}

\item{x.lim}{The range of x-axis. Default is \code{NULL} (maximum and minimum
values of the data set). New arguments can be inserted as \code{x.lim =
c(x.min, x.max)}.}

\item{x.breaks}{The breaks to be plotted in the x-axis. Default is
\code{authomatic breaks}. New arguments can be inserted as \code{x.breaks =
c(breaks)}}

\item{x.lab}{The label of x-axis. Each plot has a default value. New
arguments can be inserted as \code{x.lab = "my label"}.}

\item{y.lim}{The range of x-axis. Default is \code{NULL}. The same arguments
than \code{x.lim} can be used.}

\item{y.breaks}{The breaks to be plotted in the x-axis. Default is
\code{authomatic breaks}. The same arguments than \code{x.breaks} can be
used.}

\item{y.lab}{The label of y-axis. Each plot has a default value. New
arguments can be inserted as \code{y.lab = "my label"}.}

\item{shape}{The shape for genotype indication in the plot. Default is
\code{1} (circle). Values between  \code{21-25}: \code{21} (circle),
\code{22} (square), \code{23} (diamond), \code{24} (up triangle), and
\code{25} (low triangle) allows a color for fill the shape.}

\item{col.shape}{The shape color for genotypes. Must be one value or a vector
of colors with the same length of the number of genotypes. Default is
\code{"gray30"}. Other values can be attributed. For example,
\code{transparent_color()}, will make a plot with only an outline around the
shape area.}

\item{col.alpha}{The alpha value for the color. Default is \code{1}. Values
must be between \code{0} (full transparency) to \code{1} (full color).}

\item{size.shape}{The size of the shape (both for genotypes and
environments). Default is \code{2.2}.}

\item{size.bor.tick}{The size of tick of shape. Default is \code{0.3}. The
size of the shape will be \code{size.shape + size.bor.tick}}

\item{size.tex.lab}{The size of the text in the axes text and labels. Default
is \code{12}.}

\item{size.tex.pa}{The size of the text of the plot area. Default is
\code{3.5}.}

\item{force.repel}{Force of repulsion between overlapping text labels.
Defaults to 1.}

\item{line.type}{The type of the line that indicate the means in the biplot.
Default is \code{"solid"}. Other values that can be attributed are:
\code{"blank"}, no lines in the biplot, \code{"dashed", "dotted",
"dotdash", "longdash", and "twodash"}.}

\item{line.alpha}{The alpha value that combine the line with the background
to create the appearance of partial or full transparency. Default is
\code{0.4}. Values must be between "0" (full transparency) to "1" (full
color).}

\item{col.line}{The color of the line that indicate the means in the biplot.
Default is \code{"gray"}}

\item{size.line}{The size of the line that indicate the means in the biplot.
Default is \code{0.5}.}

\item{...}{Currently not used..}
}
\value{
An object of class \code{gg, ggplot}.
}
\description{
This function plot the scores for genotypes obtained in the factor analysis
to interpret the stability
}
\examples{
library(metan)
library(ggplot2)
model = ge_factanal(data_ge2,
                    env = ENV,
                    gen = GEN,
                    rep = REP,
                    resp = PH)
plot(model)

plot(model,
     size.shape = 3,
     force.repel = 10,
     col.shape = "orange",
     col.line = "red")

}
\seealso{
\code{\link{ge_factanal}}
}
\author{
Tiago Olivoto \email{tiagoolivoto@gmail.com}
}
```
