## Supplementary material for "metan: an R package for multi-environment trial analysis": available at: plot.ge_reg.Rd

```
% Generated by roxygen2: do not edit by hand
% Please edit documentation in R/plot.ge_reg.R
\name{plot.ge_reg}
\alias{plot.ge_reg}
\title{Plot an object of class ge_reg}
\usage{
\method{plot}{ge_reg}(
  x,
  var = 1,
  type = 1,
  plot_theme = theme_metan(),
  x.lim = NULL,
  x.breaks = waiver(),
  x.lab = NULL,
  y.lim = NULL,
  y.breaks = waiver(),
  y.lab = NULL,
  leg.position = "right",
  size.tex.lab = 12,
  ...
)
}
\arguments{
\item{x}{An object of class \code{ge_factanal}}

\item{var}{The variable to plot. Defaults to \code{var = 1} the first
variable of \code{x}.}

\item{type}{The type of plot to show. \code{type = 1} produces a plot with
the environmental index in the x axis and the genotype mean yield in the y
axis. \code{type = 2} produces a plot with the response variable in the x
axis and the slope of the regression in the y axis.}

\item{plot_theme}{The graphical theme of the plot. Default is
\code{plot_theme = theme_metan()}. For more details, see
\code{\link[ggplot2]{theme}}.}

\item{x.lim}{The range of x-axis. Default is \code{NULL} (maximum and minimum
values of the data set). New arguments can be inserted as \code{x.lim =
c(x.min, x.max)}.}

\item{x.breaks}{The breaks to be plotted in the x-axis. Default is
\code{authomatic breaks}. New arguments can be inserted as \code{x.breaks =
c(breaks)}}

\item{x.lab}{The label of x-axis. Each plot has a default value. New
arguments can be inserted as \code{x.lab = "my label"}.}

\item{y.lim}{The range of x-axis. Default is \code{NULL}. The same arguments
than \code{x.lim} can be used.}

\item{y.breaks}{The breaks to be plotted in the x-axis. Default is
\code{authomatic breaks}. The same arguments than \code{x.breaks} can be
used.}

\item{y.lab}{The label of y-axis. Each plot has a default value. New
arguments can be inserted as \code{y.lab = "my label"}.}

\item{leg.position}{The position of the legend.}

\item{size.tex.lab}{The size of the text in the axes text and labels. Default
is \code{12}.}

\item{...}{Currently not used..}
}
\value{
An object of class \code{gg, ggplot}.
}
\description{
Plot the regression model generated by the function \code{ge_reg}.
}
\examples{
library(metan)
model <- ge_reg(data_ge2, ENV, GEN, REP, PH)
plot(model)

}
\seealso{
\code{\link{ge_factanal}}
}
\author{
Tiago Olivoto \email{tiagoolivoto@gmail.com}
}
```
