## Supplementary material for "metan: an R package for multi-environment trial analysis": available at: plot.gge.Rd

```
% Generated by roxygen2: do not edit by hand
% Please edit documentation in R/plot.gge.R
\name{plot.gge}
\alias{plot.gge}
\title{Create GGE biplots}
\usage{
\method{plot}{gge}(
  x,
  var = 1,
  type = 1,
  sel_env = NA,
  sel_gen = NA,
  sel_gen1 = NA,
  sel_gen2 = NA,
  shape.gen = 21,
  shape.env = 23,
  size.shape = 2.2,
  size.shape.win = 3.2,
  size.bor.tick = 0.3,
  col.gen = "blue",
  col.env = "forestgreen",
  col.alpha = 1,
  col.circle = "gray",
  col.alpha.circle = 0.5,
  leg.lab = c("Gen", "Env"),
  size.text.gen = 4,
  size.text.env = 4,
  size.text.lab = 12,
  size.line = 0.8,
  large_label = 4.5,
  axis_expand = 1.2,
  title = TRUE,
  plot_theme = theme_metan(),
  ...
)
}
\arguments{
\item{x}{An object of class \code{gge}}

\item{var}{The variable to plot. Defaults to \code{var = 1} the first variable
of \code{x}.}

\item{type}{The type of biplot to produce.
\enumerate{
\item Basic biplot.
\item Mean performance vs. stability.
\item Which-won-where.
\item Discriminativeness vs. representativeness.
\item Examine an environment.
\item Ranking environments.
\item Examine a genotype.
\item Ranking genotypes.
\item Compare two genotypes.
\item Relationship among environments}}

\item{sel_env, sel_gen}{The name of the environment and genotype to examine
when \code{type = 5} and   \code{type = 7}, respectively. Must be a string
which matches a environment or genotype label.}

\item{sel_gen1, sel_gen2}{The name of genotypes to compare between when
\code{type = 9}. Must be a string present in the genotype's name.}

\item{shape.gen, shape.env}{The shape for genotype and environment indication
in the biplot. Defaults to \code{shape.gen = 21} (circle) for genotypes and
\code{shape.env = 23} (rhombus) for environments. Values must be between
\code{21-25}: \code{21} (circle), \code{22} (square), \code{23} (rhombus),
\code{24} (up triangle), and \code{25} (low triangle).}

\item{size.shape}{The size of the shape (both for genotypes and
environments). Defaults to \code{2.2}.}

\item{size.shape.win}{The size of the shape for winners genotypes when
\code{type = 3}. Defaults to \code{3.2}.}

\item{size.bor.tick}{The size of tick of shape. Default is \code{0.3}. The
size of the shape will be \code{size.shape + size.bor.tick}}

\item{col.gen, col.env}{Color for genotype and environment attributes in the
biplot. Defaults to \code{col.gen = 'blue'} and \code{col.env =
'forestgreen'}}

\item{col.alpha}{The alpha value for the color. Defaults to \code{1}. Values
must be between \code{0} (full transparency) to \code{1} (full color).}

\item{col.circle, col.alpha.circle}{The color and alpha values for the circle
lines. Defaults to \code{'gray'} and \code{0.4}, respectively.}

\item{leg.lab}{The labs of legend. Default is \code{c('Gen', 'Env')}.}

\item{size.text.gen, size.text.env, size.text.lab}{The size of the text for
genotypes, environments and labels, respectively.}

\item{size.line}{The size of the line in biplots (Both for segments and circles).}

\item{large_label}{The text size to use for larger labels where \code{type =
3}, used for the outermost genotypes and where \code{type = 9}, used for
the two selected genotypes. Defaults to 4.5}

\item{axis_expand}{multiplication factor to expand the axis limits by to
enable fitting of labels. Defaults to 1.2}

\item{title}{Logical values (Defaults to \code{TRUE}) to include
automatically generated informations in the plot such as singular value
partitioning, scaling and centering.}

\item{plot_theme}{The graphical theme of the plot. Default is
\code{plot_theme = theme_metan()}. For more details, see
\code{\link[ggplot2]{theme}}.}

\item{...}{Currently not used.}
}
\value{
A ggplot2-based biplot.

An object of class \code{gg, ggplot}.
}
\description{
Produces a ggplot2-based GGE biplot based on a model of class \code{gge}.
Since the output is an object of class \code{ggplot}, all stylistic attributes
of the output can be customized using the power of plot customization provided by
ggplot2.
}
\examples{
\donttest{
library(metan)
mod <- gge(data_ge, ENV, GEN, GY)
plot(mod)
plot(mod,
     type = 2,
     col.gen = 'blue',
     col.env = 'red',
     size.text.gen = 2)
}
}
\references{
Yan, W., and M.S. Kang. 2003. GGE biplot analysis: a graphical
  tool for breeders, geneticists, and agronomists. CRC Press.
}
\author{
Tiago Olivoto \email{tiagoolivoto@gmail.com}
}
```
