## Supplementary material for "metan: an R package for multi-environment trial analysis": available at: plot.mtsi.Rd

```
% Generated by roxygen2: do not edit by hand
% Please edit documentation in R/plot.MTSI.R
\name{plot.mtsi}
\alias{plot.mtsi}
\title{Plot the multi-trait stability index}
\usage{
\method{plot}{mtsi}(
  x,
  SI = 15,
  radar = TRUE,
  arrange.label = FALSE,
  size.point = 2.5,
  col.sel = "red",
  col.nonsel = "black",
  size.text = 10,
  ...
)
}
\arguments{
\item{x}{An object of class \code{mtsi}}

\item{SI}{An integer [0-100]. The selection intensity in percentage of the
total number of genotypes.}

\item{radar}{Logical argument. If true (default) a radar plot is generated
after using \code{coord_polar()}.}

\item{arrange.label}{Logical argument. If \code{TRUE}, the labels are
arranged to avoid text overlapping. This becomes useful when the number of
genotypes is large, say, more than 30.}

\item{size.point}{The size of the point in graphic. Defaults to 2.5.}

\item{col.sel}{The colour for selected genotypes.}

\item{col.nonsel}{The colour for nonselected genotypes.}

\item{size.text}{The size for the text in the plot. Defaults to 10.}

\item{...}{Other arguments to be passed from ggplot2::theme().}
}
\value{
An object of class \code{gg, ggplot}.
}
\description{
Makes a radar plot showing the multitrait stability index proposed by Olivoto
et al. (2019)
}
\examples{
\donttest{
library(metan)
mtsi_model <- waasb(data_ge, ENV, GEN, REP, resp = c(GY, HM))
mtsi_index <- mtsi(mtsi_model)
plot(mtsi_index)
}


}
\references{
Olivoto, T., A.D.C. L{\'{u}}cio, J.A.G. da silva, B.G. Sari, and M.I. Diel. 2019. Mean performance and stability in multi-environment trials II: Selection based on multiple traits. Agron. J. (in press).
}
\author{
Tiago Olivoto \email{tiagoolivoto@gmail.com}
}
```
