## Supplementary material for "metan: an R package for multi-environment trial analysis": available at: plot.resp_surf.Rd

```
% Generated by roxygen2: do not edit by hand
% Please edit documentation in R/plot.resp_surf.R
\name{plot.resp_surf}
\alias{plot.resp_surf}
\title{Plot the response surface model}
\usage{
\method{plot}{resp_surf}(x, xlab = NULL, ylab = NULL, region = TRUE, resolution = 100, ...)
}
\arguments{
\item{x}{An object of class \code{resp_surf}}

\item{xlab}{The label for the x axis}

\item{ylab}{The label for the y axis}

\item{region}{Logical argument indicating whether regions between contour
lines should be colored.}

\item{resolution}{The resolution of the contour plot. Defaults to 100. higher
values produce high-resolution plots but may increase the computation time.}

\item{...}{Other arguments passed from \code{contourplot} function. See
\code{\link[lattice]{contourplot}} for more details.}
}
\value{
An object of class \code{trellis}.
}
\description{
Plot the response surface model using a contour plot
}
\examples{
\donttest{
library(metan)
# A small toy example

df <- data.frame(
 expand.grid(x = seq(0, 4, by = 1),
             y = seq(0, 4, by = 1)),
 z = c(10, 11, 12, 11, 10,
       14, 15, 16, 15, 14,
       16, 17, 18, 17, 16,
       14, 15, 16, 15, 14,
       10, 11, 12, 11, 10)
)
mod <- resp_surf(df, x, y, resp = z)
plot(mod)
}

}
\author{
Tiago Olivoto \email{tiagoolivoto@gmail.com}
}
```
