## Supplementary material for "metan: an R package for multi-environment trial analysis": available at: plot.waasb.Rd

```
% Generated by roxygen2: do not edit by hand
% Please edit documentation in R/plot.waasb.R
\name{plot.waasb}
\alias{plot.waasb}
\title{Several types of residual plots}
\usage{
\method{plot}{waasb}(
  x,
  var = 1,
  type = "res",
  conf = 0.95,
  out = "print",
  labels = FALSE,
  plot_theme = theme_metan(),
  alpha = 0.2,
  fill.hist = "gray",
  col.hist = "black",
  col.point = "black",
  col.line = "red",
  col.lab.out = "red",
  size.lab.out = 2.5,
  size.tex.lab = 10,
  size.shape = 1.5,
  bins = 30,
  which = c(1:4),
  ncol = NULL,
  nrow = NULL,
  ...
)
}
\arguments{
\item{x}{An object of class \code{waasb}.}

\item{var}{The variable to plot. Defaults to \code{var = 1} the first
variable of \code{x}.}

\item{type}{If \code{type = 're'}, normal Q-Q plots for the random effects
are obtained.}

\item{conf}{Level of confidence interval to use in the Q-Q plot (0.95 by
default).}

\item{out}{How the output is returned. Must be one of the 'print' (default)
or 'return'.}

\item{labels}{Logical argument. If \code{TRUE} labels the points outside
confidence interval limits.}

\item{plot_theme}{The graphical theme of the plot. Default is
\code{plot_theme = theme_metan()}. For more details, see
\code{\link[ggplot2]{theme}}.}

\item{alpha}{The transparency of confidence band in the Q-Q plot. Must be a
number between 0 (opaque) and 1 (full transparency).}

\item{fill.hist}{The color to fill the histogram. Default is 'gray'.}

\item{col.hist}{The color of the border of the the histogram. Default is
'black'.}

\item{col.point}{The color of the points in the graphic. Default is 'black'.}

\item{col.line}{The color of the lines in the graphic. Default is 'red'.}

\item{col.lab.out}{The color of the labels for the 'outlying' points.}

\item{size.lab.out}{The size of the labels for the 'outlying' points.}

\item{size.tex.lab}{The size of the text in axis text and labels.}

\item{size.shape}{The size of the shape in the plots.}

\item{bins}{The number of bins to use in the histogram. Default is 30.}

\item{which}{Which graphics should be plotted. Default is \code{which =
c(1:4)} that means that the first four graphics will be plotted.}

\item{ncol, nrow}{The number of columns and rows of the plot pannel. Defaults
to \code{NULL}}

\item{...}{Additional arguments passed on to the function
\code{\link[cowplot]{plot_grid}}}
}
\description{
Residual plots for a output model of class \code{waas} and \code{waasb}. Six types
of plots are produced: (1) Residuals vs fitted, (2) normal Q-Q plot for the
residuals, (3) scale-location plot (standardized residuals vs Fitted
Values), (4) standardized residuals vs Factor-levels, (5) Histogram of raw
residuals and (6) standardized residuals vs observation order. For a \code{waasb}
object, normal Q-Q plot for random effects may also be obtained declaring
\code{type = 're'}
}
\examples{
\donttest{
library(metan)
model2 <- waasb(data_ge,
                resp = GY,
                gen = GEN,
                env = ENV,
                rep = REP)
plot(model2)
}

}
\author{
Tiago Olivoto \email{tiagoolivoto@gmail.com}
}
```
