## Supplementary material for "metan: an R package for multi-environment trial analysis": available at: plot.wsmp.Rd

```
% Generated by roxygen2: do not edit by hand
% Please edit documentation in R/plot.wsmp.R
\name{plot.wsmp}
\alias{plot.wsmp}
\title{Plot heat maps with genotype ranking}
\usage{
\method{plot}{wsmp}(
  x,
  var = 1,
  type = 2,
  export = FALSE,
  file.type = "pdf",
  file.name = NULL,
  width = 6,
  height = 5,
  size.lab = 1,
  margins = c(5, 4),
  y.lab = NULL,
  x.lab = NULL,
  key.lab = "Genotype ranking",
  resolution = 300,
  ...
)
}
\arguments{
\item{x}{The object returned by the function \code{wsmp}.}

\item{var}{The variable to plot. Defaults to \code{var = 1} the first
variable of \code{x}.}

\item{type}{\code{1 = Heat map Ranks}: this graphic shows the genotype
ranking considering the WAAS estimated with different numbers of Principal
Components; \code{2 = Heat map WAASY-GY ratio}: this graphic shows the
genotype ranking considering the different combinations in the WAAS/GY
ratio.}

\item{export}{Export (or not) the plot. Default is \code{FALSE}.}

\item{file.type}{If \code{export = TRUE} define the type of file to be
exported. Default is \code{pdf}, Graphic can also be exported in
\code{*.tiff} format by declaring \code{file.type = 'tiff'}.}

\item{file.name}{The name of the file for exportation, default is
\code{NULL}, i.e. the files are automatically named.}

\item{width}{The width 'inch' of the plot. Default is \code{8}.}

\item{height}{The height 'inch' of the plot. Default is \code{7}.}

\item{size.lab}{The label size of the plot. It is suggested attribute 1}

\item{margins}{Numeric vector of length 2 containing the margins for column
and row names, respectively. Default is \code{c(5, 4)}.}

\item{y.lab}{The label of y axis. Default is 'Genotypes'.}

\item{x.lab}{The label of x axis. Default is 'Number of axes'.}

\item{key.lab}{The label of color key. Default is 'Genotype ranking'.}

\item{resolution}{Valid parameter if \code{file.type = 'tiff'}. Define the
resolution of the plot. Default is '300'.}

\item{...}{Currently not used.}
}
\description{
Plot heat maps with genotype ranking in two ways.
}
\details{
The first type of heatmap shows the genotype ranking depending on the number
of principal component axis used for estimating the WAASB index. An euclidean
distance-based dendrogram is used for grouping the genotype ranking for both
genotypes and principal component axis. The second type of heatmap shows the
genotype ranking depending on the WAASB/GY ratio. The ranks obtained with a
ratio of 100/0 considers exclusively the stability for the genotype ranking.
On the other hand, a ratio of 0/100 considers exclusively the productivity
for the genotype ranking.  Four clusters are estimated (1) unproductive and
unstable genotypes; (2) productive, but unstable genotypes; (3) stable, but
unproductive genotypes; and (4), productive and stable genotypes.
}
\examples{
\donttest{
library(metan)
model <- waas(data_ge2, ENV, GEN, REP, PH) \%>\%
         wsmp()
plot(model)
}

}
\author{
Tiago Olivoto \email{tiagoolivoto@gmail.com}
}
```
