## Supplementary material for "metan: an R package for multi-environment trial analysis": available at: plot_blup.Rd

```
% Generated by roxygen2: do not edit by hand
% Please edit documentation in R/plot_blup.R
\name{plot_blup}
\alias{plot_blup}
\title{Plot the BLUPs for genotypes}
\usage{
plot_blup(
  x,
  var = 1,
  prob = 0.05,
  export = FALSE,
  file.type = "pdf",
  file.name = NULL,
  plot_theme = theme_metan(),
  width = 6,
  height = 6,
  size.err.bar = 0.5,
  size.shape = 3.5,
  size.tex.lab = 12,
  height.err.bar = 0.3,
  x.lim = NULL,
  x.breaks = waiver(),
  col.shape = c("blue", "red"),
  y.lab = "Genotypes",
  x.lab = "Predicted Grain Yield",
  resolution = 300,
  ...
)
}
\arguments{
\item{x}{The \code{waasb object}}

\item{var}{The variable to plot. Defaults to \code{var = 1} the first
variable of \code{x}.}

\item{prob}{The probability error for constructing confidence interval.}

\item{export}{Export (or not) the plot. Default is \code{TRUE}.}

\item{file.type}{If \code{export = TRUE}, define the type of file to be
exported. Default is \code{pdf}, Graphic can also be exported in
\code{*.tiff} format by declaring \code{file.type = "tiff"}.}

\item{file.name}{The name of the file for exportation, default is
\code{NULL}, i.e. the files are automatically named.}

\item{plot_theme}{The graphical theme of the plot. Default is
\code{plot_theme = theme_metan()}. For more details, see
\code{\link[ggplot2]{theme}}.}

\item{width}{The width "inch" of the plot. Default is \code{6}.}

\item{height}{The height "inch" of the plot. Default is \code{6}.}

\item{size.err.bar}{The size of the error bar for the plot. Default is
\code{0.5}.}

\item{size.shape}{The size of the shape (both for genotypes and
environments). Default is \code{3.5}.}

\item{size.tex.lab}{The size of the text in axis text and labels.}

\item{height.err.bar}{The height for error bar. Default is \code{0.3}.}

\item{x.lim}{The range of x-axis. Default is \code{NULL} (maximum and minimum
values of the data set). New arguments can be inserted as \code{x.lim =
c(x.min, x.max)}.}

\item{x.breaks}{The breaks to be plotted in the x-axis. Default is
\code{authomatic breaks}. New arguments can be inserted as \code{x.breaks =
c(breaks)}}

\item{col.shape}{A vector of length 2 that contains the color of shapes for
genotypes above and below of the mean, respectively. Default is
\code{c("blue", "red")}.}

\item{y.lab}{The label of the y-axis in the plot. Default is
\code{"Genotypes"}.}

\item{x.lab}{The label of the x-axis in the plot. Default is \code{"Predicted
Grain Yield"}.}

\item{resolution}{The resolution of the plot. Parameter valid if
\code{file.type = "tiff"} is used. Default is \code{300} (300 dpi)}

\item{...}{Currently not used.}
}
\value{
An object of class \code{gg, ggplot}.
}
\description{
Plot the predicted BLUP of the genotypes.
}
\examples{
\donttest{
library(metan)
BLUP <- waasb(data_ge,
              resp = c(GY, HM),
              gen = GEN,
              env = ENV,
              rep = REP)
plot_blup(BLUP)

}


}
\seealso{
\code{\link{plot_scores}}, \code{\link{plot_waasby}}
}
\author{
Tiago Olivoto \email{tiagoolivoto@gmail.com}
}
```
