## Supplementary material for "metan: an R package for multi-environment trial analysis": available at: plot_ci.Rd

```
% Generated by roxygen2: do not edit by hand
% Please edit documentation in R/plot_ci.R
\name{plot_ci}
\alias{plot_ci}
\title{Plot the confidence interval for correlation}
\usage{
plot_ci(
  object,
  x.lab = NULL,
  y.lab = NULL,
  y.lim = NULL,
  y.breaks = waiver(),
  shape = 21,
  col.shape = "black",
  fill.shape = "orange",
  size.shape = 2.5,
  width.errbar = 0.5,
  main = TRUE,
  invert.axis = TRUE,
  plot_theme = theme_metan()
)
}
\arguments{
\item{object}{An object generate by the function \code{corr_ci()}}

\item{x.lab}{The label of x-axis, set to 'Pairwise combinations'. New
arguments can be inserted as \code{x.lab = 'my label'}.}

\item{y.lab}{The label of y-axis, set to 'Pearson's correlation coefficient'
New arguments can be inserted as \code{y.lab = 'my label'}.}

\item{y.lim}{The range of x-axis. Default is \code{NULL}. The same arguments
than \code{x.lim} can be used.}

\item{y.breaks}{The breaks to be plotted in the x-axis. Default is
\code{authomatic breaks}. The same arguments than \code{x.breaks} can be
used.}

\item{shape}{The shape point to represent the correlation coefficient.
Default is \code{21} (circle). Values must be between \code{21-25}:
\code{21} (circle), \code{22} (square), \code{23} (diamond), \code{24} (up
triangle), and \code{25} (low triangle).}

\item{col.shape}{The color for the shape edge. Set to \code{black}.}

\item{fill.shape}{The color to fill the shape. Set to \code{orange}.}

\item{size.shape}{The size for the shape point. Set to \code{2.5}.}

\item{width.errbar}{The width for the errorbar showing the CI.}

\item{main}{The title of the plot. Set to \code{main = FALSE} to ommite the
plot title.}

\item{invert.axis}{Should the names of the pairwise correlation appear in the
y-axis?}

\item{plot_theme}{The graphical theme of the plot. Default is
\code{plot_theme = theme_metan()}. For more details, see
\code{\link[ggplot2]{theme}}.}
}
\value{
An object of class \code{gg, ggplot}.
}
\description{
This function plots the 95% confidence interval for Pearson's
  correlation coefficient generated by the function \code{corr_ci}.
}
\examples{
library(metan)
library(dplyr)

data_ge2 \%>\%
select(contains('E')) \%>\%
corr_ci() \%>\%
plot_ci()

}
```
