## Supplementary material for "metan: an R package for multi-environment trial analysis": available at: plot_factbars.Rd

```
% Generated by roxygen2: do not edit by hand
% Please edit documentation in R/plot_factbars.R
\name{plot_factbars}
\alias{plot_factbars}
\title{Fast way to create a bar plot}
\usage{
plot_factbars(
  .data,
  ...,
  resp,
  y.expand = 1,
  y.breaks = waiver(),
  xlab = NULL,
  ylab = NULL,
  lab.bar = NULL,
  lab.bar.hjust = 0.5,
  lab.bar.vjust = -0.5,
  lab.bar.angle = 0,
  size.text.bar = 5,
  lab.x.hjust = 0.5,
  lab.x.vjust = 1,
  lab.x.angle = 0,
  errorbar = TRUE,
  stat.erbar = "se",
  width.erbar = 0.3,
  level = 0.95,
  invert = FALSE,
  col = TRUE,
  palette = "Spectral",
  width.bar = 0.9,
  legend.position = "bottom",
  size.text = 12,
  fontfam = "sans",
  na.rm = TRUE,
  verbose = FALSE
)
}
\arguments{
\item{.data}{The data set}

\item{...}{A comma-separated list of unquoted variable names. Must be up to
two variables.}

\item{resp}{The response variable}

\item{y.expand}{A multiplication factor to expand the y axis.. Defaults to 1.}

\item{y.breaks}{The breaks to be plotted in the y-axis. Defaults to waiver().
\code{authomatic breaks}. The same arguments than \code{x.breaks} can be
used.}

\item{xlab}{The x label}

\item{ylab}{The y label}

\item{lab.bar}{A vector of characters to show in each bar. Defaults to NULL.}

\item{lab.bar.hjust, lab.bar.vjust}{The horizontal and vertical adjust for the
labels in the bar. Defaults to 0.5 and -0.5, respectively.}

\item{lab.bar.angle}{The angle for the labels in the plot. Defaults to 0. Use
in combination with \code{lab.bar.hjust} and \code{lab.bar.vjust} to best
fit the labels in the plot.}

\item{size.text.bar}{The size of the text in the bar labels.}

\item{lab.x.hjust, lab.x.vjust}{The horizontal and vertical adjust for the
labels in the bar. Defaults to 0.5 and 1, respectively.}

\item{lab.x.angle}{The angle for the labels in x axis. Defaults to 0. Use
in combination with \code{lab.x.hjust} and \code{lab.x.vjust} to best
fit the labels in the axis.}

\item{errorbar}{Logical argument, set to TRUE. In this case, an error bar is
shown.}

\item{stat.erbar}{The statistic to be shown in the errorbar. Must be one of
the \code{stat.erbar = "se"} (standard error, default), \code{stat.erbar =
"sd"} (standard deviation), or \code{stat.erbar = "ci"} (confidence
interval), based on the confidence level in the argument \code{level}.}

\item{width.erbar}{The width of the error bar.}

\item{level}{The confidence level}

\item{invert}{Logical argument. If \code{TRUE}, the order of the factors
entered in changes in the graph}

\item{col}{Logical argument. If \code{FALSE}, a gray scale is used.}

\item{palette}{The color palette to be used. For more details, see
\code{?scale_colour_brewer}}

\item{width.bar}{The width of the bars in the graph. Defaults to 0.9 possible
values [0-1].}

\item{legend.position}{The position of the legend in the plot.}

\item{size.text}{The size of the text}

\item{fontfam}{The family of the font text}

\item{na.rm}{Should 'NA' values be removed to compute the statistics?
Defaults to true}

\item{verbose}{Logical argument. If TRUE a tibble containing the mean, N,
standard deviation, standard error of mean and confidence interval is
returned.}
}
\value{
An object of class \code{gg, ggplot}.
}
\description{
Create a bar plot based on categorical (one or two) variables
  and one numeric variable.
}
\examples{
library(metan)
plot_factbars(data_ge2,
              GEN,
              ENV,
              resp = PH)

}
\seealso{
\code{\link{plot_lines}}, \code{\link{plot_factlines}}
}
```
