## Supplementary material for "metan: an R package for multi-environment trial analysis": available at: plot_factlines.Rd

```
% Generated by roxygen2: do not edit by hand
% Please edit documentation in R/plot_factlines.R
\name{plot_factlines}
\alias{plot_factlines}
\title{Fast way to create a line plot}
\usage{
plot_factlines(
  .data,
  x,
  y,
  group,
  fit,
  level = 0.95,
  confidence = TRUE,
  xlab = NULL,
  ylab = NULL,
  legend.position = "bottom",
  grid = FALSE,
  scales = "free",
  col = TRUE,
  alpha = 0.2,
  size.shape = 1.5,
  size.line = 1,
  size.text = 12,
  fontfam = "sans",
  plot_theme = theme_metan()
)
}
\arguments{
\item{.data}{The data set}

\item{x}{The variable in data to be shown in the x axis}

\item{y}{The variable in data to be shown in the y axis}

\item{group}{The grouping variable}

\item{fit}{The polynomial degree to use. It must be an integer between 1
(linear fit) to 4 (fourth-order polynomial regression.), or a numeric
vector with the same length of the variable in \code{group}}

\item{level}{The fonfidence level}

\item{confidence}{Display confidence interval around smooth? (TRUE by
default)}

\item{xlab}{The x label}

\item{ylab}{The y label}

\item{legend.position}{The position of the legend. Defaults to 'bottom'.}

\item{grid}{Logical argument. If \code{TRUE} then a grid will be created.}

\item{scales}{If \code{grid = TRUE} scales controls how the scales are in the
plot. Possible values are 'free' (default), 'fixed', 'free_x' or 'free_y'.}

\item{col}{The colour to be used in the line plot and points}

\item{alpha}{The alpha for the color in confidence band}

\item{size.shape}{The size for the shape in plot}

\item{size.line}{The size for the line in the plot}

\item{size.text}{The size of the text}

\item{fontfam}{The family of the font text}

\item{plot_theme}{The graphical theme of the plot. Default is
\code{plot_theme = theme_metan()}. For more details, see
\code{\link[ggplot2]{theme}}.}
}
\value{
An object of class \code{gg, ggplot}.
}
\description{
Create a graphic to show a fitted line based on numerical
  variables and one grouping variable.
}
\seealso{
\code{\link{plot_lines}}, \code{\link{plot_factbars}}
}
```
