## Supplementary material for "metan: an R package for multi-environment trial analysis": available at: plot_lines.Rd

```
% Generated by roxygen2: do not edit by hand
% Please edit documentation in R/plot_lines.R
\name{plot_lines}
\alias{plot_lines}
\title{Fast way to create a line plot}
\usage{
plot_lines(
  .data,
  x,
  y,
  fit,
  level = 0.95,
  xlab = NULL,
  ylab = NULL,
  col = "red",
  alpha = 0.2,
  size.shape = 1.5,
  size.line = 1,
  size.text = 12,
  fontfam = "sans"
)
}
\arguments{
\item{.data}{The data set}

\item{x}{The variable in data to be shown in the x axis}

\item{y}{The variable in data to be shown in the y axis}

\item{fit}{The polynomial degree to use. It must be between 1 (linear fit) to
4 (fourth-order polynomial regression.)}

\item{level}{The fonfidence level}

\item{xlab}{The x lab}

\item{ylab}{The y lab}

\item{col}{The colour to be used in the line plot and points}

\item{alpha}{The alpha for the color in confidence band}

\item{size.shape}{The size for the shape in plot}

\item{size.line}{The size for the line in the plot}

\item{size.text}{The size of the text}

\item{fontfam}{The family of the font text}
}
\value{
An object of class \code{gg, ggplot}.
}
\description{
Create a graphic with fitted line based on numerical variables.
}
\seealso{
\code{\link{plot_factbars}} \code{\link{plot_factlines}}
}
```
