## Supplementary material for "metan: an R package for multi-environment trial analysis": available at: plot_scores.Rd

```
% Generated by roxygen2: do not edit by hand
% Please edit documentation in R/plot_scores.R
\name{plot_scores}
\alias{plot_scores}
\title{Plot scores in different graphical interpretations}
\usage{
plot_scores(
  x,
  var = 1,
  type = 1,
  polygon = FALSE,
  title = TRUE,
  plot_theme = theme_metan(),
  axis.expand = 1.1,
  x.lim = NULL,
  y.lim = NULL,
  x.breaks = waiver(),
  y.breaks = waiver(),
  x.lab = NULL,
  y.lab = NULL,
  shape.gen = 21,
  shape.env = 23,
  size.shape = 2.2,
  size.bor.tick = 0.3,
  size.tex.lab = 12,
  size.tex.pa = 3.5,
  size.line = 0.5,
  size.segm.line = 0.5,
  col.bor.gen = "black",
  col.bor.env = "black",
  col.line = "black",
  col.gen = "blue",
  col.env = "forestgreen",
  col.alpha.gen = 0.9,
  col.alpha.env = 0.9,
  col.segm.gen = transparent_color(),
  col.segm.env = "forestgreen",
  repulsion = 1,
  leg.lab = c("Env", "Gen"),
  line.type = "solid",
  line.alpha = 0.9,
  resolution = 300,
  file.type = "pdf",
  export = FALSE,
  file.name = NULL,
  width = 8,
  height = 7,
  color = TRUE,
  ...
)
}
\arguments{
\item{x}{An object fitted with the functions \code{\link{performs_ammi}},
\code{\link{waas}} or \code{\link{waasb}}.}

\item{var}{The variable to plot. Defaults to \code{var = 1} the first
variable of \code{x}.}

\item{type}{type of biplot to produce
\itemize{
\item \code{type = 1} Produces an AMMI1 biplot (Y x PC1) to make inferences
related to stability and productivity.
\item \code{type = 2} The default, produces an AMMI2 biplot (PC1 x PC2) to make
inferences related to the interaction effects.
\item \code{type = 3} Valid for objects of class \code{waas} or \code{waasb},
produces a biplot showing the GY x WAASB.
\item \code{type = 4} Produces a plot with the Nominal yield x Environment PC.
}}

\item{polygon}{Logical argument. If \code{TRUE}, a polygon is drawn when
\code{type = 2}.}

\item{title}{Logical values (Defaults to \code{TRUE}) to include
automatically generated titles}

\item{plot_theme}{The graphical theme of the plot. Default is
\code{plot_theme = theme_metan()}. For more details, see
\code{\link[ggplot2]{theme}}.}

\item{axis.expand}{Multiplication factor to expand the axis limits by to
enable fitting of labels. Default is \code{1.1}.}

\item{x.lim, y.lim}{The range of x and y axes, respectively. Default is
\code{NULL} (maximum and minimum values of the data set). New values can be
inserted as \code{x.lim = c(x.min, x.max)} or \code{y.lim = c(y.min,
  y.max)}.}

\item{x.breaks, y.breaks}{The breaks to be plotted in the x and y axes,
respectively. Defaults to \code{waiver()} (automatic breaks). New values
can be inserted, for example, as \code{x.breaks = c(0.1, 0.2, 0.3)} or
\code{x.breaks = seq(0, 1, by = 0.2)}}

\item{x.lab, y.lab}{The label of x and y axes, respectively. Defaults to
\code{NULL}, i.e., each plot has a default axis label. New values can be
inserted as \code{x.lab = 'my label'}.}

\item{shape.gen, shape.env}{The shape for genotypes and environments
indication in the biplot. Default is \code{21} (circle) for genotypes and
\code{23} (diamond) for environments. Values must be between \code{21-25}:
\code{21} (circle), \code{22} (square), \code{23} (diamond), \code{24} (up
triangle), and \code{25} (low triangle).}

\item{size.shape}{The size of the shape (both for genotypes and
environments). Default is \code{2.2}.}

\item{size.bor.tick}{The size of tick of shape. Default is \code{0.3}. The
size of the shape will be \code{size.shape + size.bor.tick}}

\item{size.tex.lab, size.tex.pa}{The size of the text for labels (Defaults to
12) and plot area (Defaults to 3.5), respectively.}

\item{size.line}{The size of the line that indicate the means in the biplot.
Default is \code{0.5}.}

\item{size.segm.line}{The size of the segment that start in the origin of the
biplot and end in the scores values. Default is \code{0.5}.}

\item{col.bor.gen, col.bor.env}{The color of the shape's border for genotypes
and environments, respectively.}

\item{col.line}{The color of the line that indicate the means in the biplot.
Default is \code{'gray'}}

\item{col.gen, col.env}{The shape color for genotypes (Defaults to
\code{'blue'}) and environments (\code{'forestgreen'}). Must be length
one or a vector of colors with the same length of the number of
genotypes/environments.}

\item{col.alpha.gen, col.alpha.env}{The alpha value for the color for
genotypes and environments, respectively. Default is \code{0.9}. Values
must be between \code{0} (full transparency) to \code{1} (full color).}

\item{col.segm.gen, col.segm.env}{The color of segment for genotypes (Defaults
to \code{transparent_color()}) and environments (Defaults to 'forestgreen'),
respectively. Valid arguments for plots with \code{type = 1} or \code{type
  = 2} graphics.}

\item{repulsion}{Force of repulsion between overlapping text labels. Defaults
to 1.}

\item{leg.lab}{The labs of legend. Default is \code{Gen} and \code{Env}.}

\item{line.type}{The type of the line that indicate the means in the biplot.
Default is \code{'solid'}. Other values that can be attributed are:
\code{'blank'}, no lines in the biplot, \code{'dashed', 'dotted',
  'dotdash', 'longdash', and 'twodash'}.}

\item{line.alpha}{The alpha value that combine the line with the background
to create the appearance of partial or full transparency. Default is
\code{0.4}. Values must be between '0' (full transparency) to '1' (full
color).}

\item{resolution}{The resolution of the plot. Parameter valid if
\code{file.type = 'tiff'} is used. Default is \code{300} (300 dpi)}

\item{file.type}{The type of file to be exported. Valid parameter if
\code{export = T|TRUE}.  Default is \code{'pdf'}. The graphic can also be
exported in \code{*.tiff} format by declaring \code{file.type = 'tiff'}.}

\item{export}{Export (or not) the plot. Default is \code{FALSE}.}

\item{file.name}{The name of the file for exportation, default is
\code{NULL}, i.e. the files are automatically named.}

\item{width}{The width 'inch' of the plot. Default is \code{8}.}

\item{height}{The height 'inch' of the plot. Default is \code{7}.}

\item{color}{Should type 4 plot have colors? Default to \code{TRUE}.}

\item{...}{Currently not used.}
}
\value{
An object of class \code{gg, ggplot}.
}
\description{
Plot scores of genotypes and environments in different graphical
interpretations.
}
\details{
Biplots type 1 and 2 are well known in AMMI analysis. In the plot type 3, the
scores of both genotypes and environments are plotted considering the
response variable and the WAASB, an stability index that considers all
significant principal component axis of traditional AMMI models or all
principal component axis estimated with BLUP-interaction effects (Olivoto et
al. 2019). Plot type 4 may be used to better understand the well known
'which-won-where' pattern, facilitating the recommendation of appropriate
genotypes targeted for specific environments, thus allowing the exploitation
of narrow adaptations.
}
\examples{
\donttest{
library(metan)
# AMMI model
ammi_model = performs_ammi(data_ge, ENV, GEN, REP,
                           resp = c(GY, HM))

# GY x PC1 (variable GY)
plot_scores(ammi_model,
            col.env = 'olivedrab',
            col.gen = 'orange2',
            x.lab = 'My own x label')

# PC1 x PC2 (variable HM)
plot_scores(ammi_model,
            var = "HM", # or var = 2
            type = 2,
            polygon = TRUE)

# PC1 x PC2 (variable HM)
# Draw a convex hull polygon
plot_scores(ammi_model,
            var = "HM",
            type = 2,
            polygon = TRUE)

# WAASB index
waasb_model = waasb(data_ge, ENV, GEN, REP, GY)

# GY x WAASB
plot_scores(waasb_model,
            type = 3,
            size.tex.pa = 2,
            size.tex.lab = 16)
}
}
\references{
Olivoto, T., A.D.C. L{\'{u}}cio, J.A.G. da silva, V.S. Marchioro,
V.Q. de Souza, and E. Jost. 2019. Mean performance and stability in
multi-environment trials I: Combining features of AMMI and BLUP techniques.
Agron. J. 111:2949-2960.
\href{https://dl.sciencesocieties.org/publications/aj/abstracts/0/0/agronj2019.03.0220?access=0&view=pdf}{doi:10.2134/agronj2019.03.0220}
}
\seealso{
\code{\link{plot_eigen}}
}
\author{
Tiago Olivoto \email{tiagoolivoto@gmail.com}
}
```
