## Supplementary material for "metan: an R package for multi-environment trial analysis": available at: plot_waasby.Rd

```
% Generated by roxygen2: do not edit by hand
% Please edit documentation in R/plot_waasby.R
\name{plot_waasby}
\alias{plot_waasby}
\title{Plot WAASBY values for genotype ranking}
\usage{
plot_waasby(
  x,
  var = 1,
  export = F,
  file.type = "pdf",
  file.name = NULL,
  plot_theme = theme_metan(),
  width = 6,
  height = 6,
  size.shape = 3.5,
  size.tex.lab = 12,
  col.shape = c("blue", "red"),
  x.lab = "WAASBY",
  y.lab = "Genotypes",
  x.breaks = waiver(),
  resolution = 300,
  ...
)
}
\arguments{
\item{x}{The \code{WAASBY object}}

\item{var}{The variable to plot. Defaults to \code{var = 1} the first
variable of \code{x}.}

\item{export}{Export (or not) the plot. Default is \code{T}.}

\item{file.type}{The type of file to be exported. Default is \code{pdf},
Graphic can also be exported in \code{*.tiff} format by declaring
\code{file.type = "tiff"}.}

\item{file.name}{The name of the file for exportation, default is
\code{NULL}, i.e. the files are automatically named.}

\item{plot_theme}{The graphical theme of the plot. Default is
\code{plot_theme = theme_metan()}. For more details, see
\code{\link[ggplot2]{theme}}.}

\item{width}{The width "inch" of the plot. Default is \code{8}.}

\item{height}{The height "inch" of the plot. Default is \code{7}.}

\item{size.shape}{The size of the shape in the plot. Default is \code{3.5}.}

\item{size.tex.lab}{The size of the text in axis text and labels.}

\item{col.shape}{A vector of length 2 that contains the color of shapes for
genotypes above and below of the mean, respectively. Default is
\code{c("blue", "red")}.}

\item{x.lab}{The label of the x axis in the plot. Default is \code{"WAASBY"}.}

\item{y.lab}{The label of the y axis in the plot. Default is
\code{"Genotypes"}.}

\item{x.breaks}{The breaks to be plotted in the x-axis. Default is
\code{authomatic breaks}. New arguments can be inserted as \code{x.breaks =
c(breaks)}}

\item{resolution}{The resolution of the plot. Parameter valid if
\code{file.type = "tiff"} is used. Default is \code{300} (300 dpi)}

\item{...}{Currently not used.}
}
\value{
An object of class \code{gg, ggplot}.
}
\description{
Plot heat maps with genotype ranking in two ways.
}
\examples{
\donttest{
library(metan)
library(ggplot2)
waasby <- waasb(data_ge,
                resp = GY,
                gen = GEN,
                env = ENV,
                rep = REP)
waasby2 <- waas(data_ge,
                resp = GY,
                gen = GEN,
                env = ENV,
                rep = REP)
plot_waasby(waasby)
plot_waasby(waasby2) +
            theme_gray() +
            theme(legend.position = "bottom",
                  legend.background = element_blank(),
                  legend.title = element_blank(),
                  legend.direction = "horizontal")
}

}
\seealso{
\code{\link{plot_scores}}
}
\author{
Tiago Olivoto \email{tiagoolivoto@gmail.com}
}
```
