## Supplementary material for "metan: an R package for multi-environment trial analysis": available at: predict.gge.Rd

```
% Generated by roxygen2: do not edit by hand
% Please edit documentation in R/predict.gge.R
\name{predict.gge}
\alias{predict.gge}
\title{Predict a two-way table based on GGE model}
\usage{
\method{predict}{gge}(object, naxis = 2, output = "wide", ...)
}
\arguments{
\item{object}{An object of class \code{gge}.}

\item{naxis}{The the number of principal components to be used in the
prediction. Generally, two axis may be used. In this case, the estimated
values will be those shown in the biplot.}

\item{output}{The type of output. It must be one of the \code{'long'}
(default) returning a long-format table with the columns for environment
(ENV), genotypes (GEN) and response variable (Y); or \code{'wide'} to
return a two-way table with genotypes in the row, environments in the
columns, filled by the estimated values.}

\item{...}{Additional parameter for the function}
}
\value{
A two-way table with genotypes in rows and environments in columns if
  \code{output = "wide"} or a long format (columns ENV, GEN and Y) if
  \code{output = "long"} with the predicted values by the GGE model.
}
\description{
Predict the means for a genotype-vs-environment trial based on a Genotype
plus Genotype-vs-Environment interaction (GGE) model.
}
\details{
This function is used to predict the response variable of a two-way table
(for examples the yielding of g genotypes in e environments) based on GGE
model. This prediction is based on the number of principal components used.
For more details see Yan and Kang (2007).
}
\examples{

library(metan)
mod <- gge(data_ge, GEN, ENV, c(GY, HM))
predict(mod)

}
\references{
Yan, W., and M.S. Kang. 2003. GGE biplot analysis: a graphical
  tool for breeders, geneticists, and agronomists. CRC Press.
}
\author{
Tiago Olivoto \email{tiagoolivoto@gmail.com}
}
```
