## Supplementary material for "metan: an R package for multi-environment trial analysis": available at: predict.waas.Rd

```
% Generated by roxygen2: do not edit by hand
% Please edit documentation in R/predict.waas.R
\name{predict.waas}
\alias{predict.waas}
\title{Predict the means of a waas object}
\usage{
\method{predict}{waas}(object, naxis = 2, ...)
}
\arguments{
\item{object}{An object of class waas}

\item{naxis}{The the number of axis to be use in the prediction. If
\code{object} has more than one variable, then \code{naxis} must be a
vector.}

\item{...}{Additional parameter for the function}
}
\value{
A list where each element is the predicted values by the AMMI model
  for each variable.
}
\description{
Predict the means of a waas object considering a specific number of axis.
}
\details{
This function is used to predict the response variable of a two-way table
(for examples the yielding of the i-th genotype in the j-th environment)
based on AMMI model. This prediction is based on the number of multiplicative
terms used. If \code{naxis = 0}, only the main effects (AMMI0) are used. In
this case, the predicted mean will be the predicted value from OLS
estimation. If \code{naxis = 1} the AMMI1 (with one multiplicative term) is
used for predicting the response variable. If \code{naxis =
min(gen-1;env-1)}, the AMMIF is fitted and the predicted value will be the
cell mean, i.e. the mean of R-replicates of the i-th genotype in the j-th
environment. The number of axis to be used must be carefully chosen.
Procedures based on Postdictive success (such as Gollobs's d.f.) or
Predictive sucess (such as cross-validation) should be used to do this. This
package provide both. \code{\link{waas}} function compute traditional AMMI
analysis showing the number of significant axis. On the other hand,
\code{\link{cv_ammif}} function provide a cross-validation, estimating the
RMSPD of all AMMI-family models, based on resampling procedures.
}
\examples{

library(metan)
model = waas(data_ge,
             env = ENV,
             gen = GEN,
             rep = REP,
             resp = c(GY, HM))
# Predict GY with 3 IPCA and HM with 1 IPCA
predict = predict(model, naxis = c(3, 1))

}
\author{
Tiago Olivoto \email{tiagoolivoto@gmail.com}
}
```
