## Supplementary material for "metan: an R package for multi-environment trial analysis": available at: print.can_cor.Rd

```
% Generated by roxygen2: do not edit by hand
% Please edit documentation in R/print.can_cor.R
\name{print.can_cor}
\alias{print.can_cor}
\title{Print an object of class can_cor}
\usage{
\method{print}{can_cor}(x, export = FALSE, file.name = NULL, digits = 3, ...)
}
\arguments{
\item{x}{An object of class \code{can_cor}.}

\item{export}{A logical argument. If \code{TRUE|T}, a *.txt file is exported
to the working directory}

\item{file.name}{The name of the file if \code{export = TRUE}}

\item{digits}{The significant digits to be shown.}

\item{...}{Options used by the tibble package to format the output. See
\code{\link[tibble:formatting]{tibble::print()}} for more details.}
}
\description{
Print an object of class \code{can_cor} object in two ways. By default, the
results are shown in the R console. The results can also be exported to the
directory.
}
\examples{

library(metan)
cc <- can_corr(data_ge2,
  FG = c(PH, EH, EP),
  SG = c(EL, CL, CD, CW, KW, NR, TKW),
  verbose = FALSE
)
print(cc)
}
\author{
Tiago Olivoto \email{tiagoolivoto@gmail.com}
}
```
