## Supplementary material for "metan: an R package for multi-environment trial analysis": available at: print.env_dissimilarity.Rd

```
% Generated by roxygen2: do not edit by hand
% Please edit documentation in R/env_dissimilarity.R
\name{print.env_dissimilarity}
\alias{print.env_dissimilarity}
\title{Print an object of class env_dissimilarity}
\usage{
\method{print}{env_dissimilarity}(x, export = FALSE, file.name = NULL, digits = 3, ...)
}
\arguments{
\item{x}{An object of class \code{env_dissimilarity}.}

\item{export}{A logical argument. If \code{TRUE}, a *.txt file is exported to
the working directory.}

\item{file.name}{The name of the file if \code{export = TRUE}}

\item{digits}{The significant digits to be shown.}

\item{...}{Currently not used.}
}
\description{
Print the \code{env_dissimilarity} object in two ways. By default, the results
are shown in the R console. The results can also be exported to the directory
into a *.txt file.
}
\examples{

library(metan)
mod <- env_dissimilarity(data_ge, ENV, GEN, REP, GY)
print(mod)
}
\author{
Tiago Olivoto \email{tiagoolivoto@gmail.com}
}
```
