## Supplementary material for "metan: an R package for multi-environment trial analysis": available at: print.path_coeff.Rd

```
% Generated by roxygen2: do not edit by hand
% Please edit documentation in R/print.path_coeff.R
\name{print.path_coeff}
\alias{print.path_coeff}
\title{Print an object of class path_coeff}
\usage{
\method{print}{path_coeff}(x, export = FALSE, file.name = NULL, digits = 4, ...)
}
\arguments{
\item{x}{An object of class \code{path_coeff} or \code{group_path}.}

\item{export}{A logical argument. If \code{TRUE}, a *.txt file is exported to
the working directory}

\item{file.name}{The name of the file if \code{export = TRUE}}

\item{digits}{The significant digits to be shown.}

\item{...}{Options used by the tibble package to format the output. See
\code{\link[tibble:formatting]{tibble::print()}} for more details.}
}
\description{
Print an object generated by the function 'path_coeff()'. By default, the
results are shown in the R console. The results can also be exported to the
directory.
}
\examples{
\donttest{
library(metan)

# KW as dependent trait and all others as predictors
pcoeff <- path_coeff(data_ge2, resp = KW)
print(pcoeff)

# Call the algorithm for selecting a set of predictors
# With minimal multicollinearity (no VIF larger than 5)
pcoeff2 <- path_coeff(data_ge2,
  resp = KW,
  brutstep = TRUE,
  maxvif = 5
)
print(pcoeff2)
}
}
\author{
Tiago Olivoto \email{tiagoolivoto@gmail.com}
}
```
