## Supplementary material for "metan: an R package for multi-environment trial analysis": available at: print.Schmildt.Rd

```
% Generated by roxygen2: do not edit by hand
% Please edit documentation in R/Schmildt.R
\name{print.Schmildt}
\alias{print.Schmildt}
\title{Print an object of class Schmildt}
\usage{
\method{print}{Schmildt}(x, export = FALSE, file.name = NULL, digits = 3, ...)
}
\arguments{
\item{x}{The \code{Schmildt} x}

\item{export}{A logical argument. If \code{TRUE}, a *.txt file is exported to
the working directory.}

\item{file.name}{The name of the file if \code{export = TRUE}}

\item{digits}{The significant digits to be shown.}

\item{...}{Options used by the tibble package to format the output. See
\code{\link[tibble]{formatting}} for more details.}
}
\description{
Print the \code{Schmildt} object in two ways. By default, the results
are shown in the R console. The results can also be exported to the directory
into a *.txt file.
}
\examples{

library(metan)
Sch <- Schmildt(data_ge2,
                env = ENV,
                gen = GEN,
                rep = REP,
                resp = PH)
print(Sch)
}
\author{
Tiago Olivoto \email{tiagoolivoto@gmail.com}
}
```
