## Supplementary material for "metan: an R package for multi-environment trial analysis": available at: print.superiority.Rd

```
% Generated by roxygen2: do not edit by hand
% Please edit documentation in R/print.superiority.R
\name{print.superiority}
\alias{print.superiority}
\title{Print an object ofclass \code{superiority}}
\usage{
\method{print}{superiority}(x, export = FALSE, file.name = NULL, digits = 3, ...)
}
\arguments{
\item{x}{An object of class \code{superiority}.}

\item{export}{A logical argument. If \code{TRUE}, a *.txt file is exported to
the working directory.}

\item{file.name}{The name of the file if \code{export = TRUE}}

\item{digits}{The significant digits to be shown.}

\item{...}{Options used by the tibble package to format the output. See
\code{\link[tibble:formatting]{tibble::print()}} for more details.}
}
\description{
Print the \code{superiority} object in two ways. By default, the results are
shown in the R console. The results can also be exported to the directory
into a *.txt file.
}
\examples{

library(metan)
model <- superiority(data_ge2, ENV, GEN, REP, PH)
print(model)
}
\author{
Tiago Olivoto \email{tiagoolivoto@gmail.com}
}
```
