## Supplementary material for "metan: an R package for multi-environment trial analysis": available at: print.waas_means.Rd

```
% Generated by roxygen2: do not edit by hand
% Please edit documentation in R/waas_means.R
\name{print.waas_means}
\alias{print.waas_means}
\title{Print an object of class waas_means}
\usage{
\method{print}{waas_means}(x, export = FALSE, file.name = NULL, digits = 4, ...)
}
\arguments{
\item{x}{An object of class \code{waas_means}.}

\item{export}{A logical argument. If \code{TRUE}, a *.txt file is exported to
the working directory}

\item{file.name}{The name of the file if \code{export = TRUE}}

\item{digits}{The significant digits to be shown. See
\code{\link[tibble:formatting]{tibble::print()}} for more details.}

\item{...}{Currently not used.}
}
\description{
Print the \code{waas_means} object in two ways. By default, the results are shown
in the R console. The results can also be exported to the directory.
}
\examples{
\donttest{
library(metan)
data_means <- means_by(data_ge, ENV, GEN)
model <- waas_means(data_ge,
                    env = ENV,
                    gen = GEN,
                    resp = everything())
print(model)
}
}
\author{
Tiago Olivoto \email{tiagoolivoto@gmail.com}
}
```
