## Supplementary material for "metan: an R package for multi-environment trial analysis": available at: rbind_fill.Rd

```
% Generated by roxygen2: do not edit by hand
% Please edit documentation in R/rbind_fill.R
\name{rbind_fill}
\alias{rbind_fill}
\title{Combines data.frames by row filling missing values}
\usage{
rbind_fill(..., fill = ".")
}
\arguments{
\item{...}{Input dataframes.}

\item{fill}{What use to fill? Default is \code{"."}}
}
\value{
A data frame.
}
\description{
Helper function that combines data.frames by row and fills with \code{.}
missing values.
}
\examples{

df1 = data.frame(v1 = c(1, 2), v2 = c(2, 3))
df2 = data.frame(v3 = c(4, 5))
rbind_fill(df1, df2)
rbind_fill(df1, df2, fill = "NA")

}
\author{
Tiago Olivoto \email{tiagoolivoto@gmail.com}
}
```
