## Supplementary material for "metan: an R package for multi-environment trial analysis": available at: reexports.Rd

```
% Generated by roxygen2: do not edit by hand
% Please edit documentation in R/select_helpers.R
\docType{import}
\name{reexports}
\alias{reexports}
\alias{contains}
\alias{select_helpers}
\alias{ends_with}
\alias{everything}
\alias{matches}
\alias{num_range}
\alias{one_of}
\alias{starts_with}
\alias{last_col}
\alias{select}
\alias{mutate}
\alias{rename}
\title{Objects exported from other packages}
\keyword{internal}
\description{
These objects are imported from other packages. Follow the links
below to see their documentation.

\describe{
  \item{dplyr}{\code{\link[dplyr]{mutate}}, \code{\link[dplyr]{rename}}, \code{\link[dplyr]{select}}}

  \item{tidyselect}{\code{\link[tidyselect]{contains}}, \code{\link[tidyselect]{ends_with}}, \code{\link[tidyselect]{everything}}, \code{\link[tidyselect]{last_col}}, \code{\link[tidyselect]{matches}}, \code{\link[tidyselect]{num_range}}, \code{\link[tidyselect]{one_of}}, \code{\link[tidyselect]{starts_with}}}
}}
```
