## Supplementary material for "metan: an R package for multi-environment trial analysis": available at: remove_na_values.Rd

```
% Generated by roxygen2: do not edit by hand
% Please edit documentation in R/remove_na_values.R
\name{remove_na_values}
\alias{remove_na_values}
\alias{remove_rows_na}
\alias{remove_cols_na}
\alias{has_na}
\title{Remove NA values}
\usage{
remove_rows_na(.data, verbose = TRUE)

remove_cols_na(.data, verbose = TRUE)

has_na(.data)
}
\arguments{
\item{.data}{A data frame or tibble}

\item{verbose}{Logical argument. If \code{TRUE} (default) shows in console
the rows or columns deleted.}
}
\value{
A data frame with rows or columns with \code{NA} values deleted.
}
\description{
These functions allow you to remove rows or columns with
\code{NA} values quickly.
\itemize{
\item \code{has_na()}: Check for \code{NA} values in the data and return a logical value.
\item \code{remove_rows_na()}: Remove rows with \code{NA} values.
\item \code{remove_cols_na()}: Remove columns with \code{NA} values.
}
}
\examples{
library(metan)
data_with_na <- data_g
data_with_na[c(1, 5, 10), c(3:5, 10:15)] <- NA
data_with_na
has_na(data_with_na)
remove_cols_na(data_with_na)
remove_rows_na(data_with_na)
}
\keyword{internal}
```
