## Supplementary material for "metan: an R package for multi-environment trial analysis": available at: reorder_cormat.Rd

```
% Generated by roxygen2: do not edit by hand
% Please edit documentation in R/corr_coef.R
\name{reorder_cormat}
\alias{reorder_cormat}
\title{Reorder a correlation matrix}
\usage{
reorder_cormat(x)
}
\arguments{
\item{x}{The correlation matrix}
}
\value{
The ordered correlation matrix
}
\description{
Reorder the correlation matrix according to the correlation coefficient by
using  hclust for hierarchical clustering order. This is useful to identify
the hidden pattern in the matrix.
}
\examples{

library(metan)
cor_mat <- corr_coef(data_ge2, PH, EH, CD, CL, ED, NKR)
cor_mat$cor
reorder_cormat(cor_mat$cor)

}
\author{
Tiago Olivoto \email{tiagoolivoto@gmail.com}
}
```
