## Supplementary material for "metan: an R package for multi-environment trial analysis": available at: resca.Rd

```
% Generated by roxygen2: do not edit by hand
% Please edit documentation in R/resca.R
\name{resca}
\alias{resca}
\title{Rescale a variable to have specified minimum and maximum values}
\usage{
resca(
  .data = NULL,
  ...,
  values = NULL,
  new_min = 0,
  new_max = 100,
  keep = TRUE
)
}
\arguments{
\item{.data}{The dataset. Grouped data is allowed.}

\item{...}{Comma-separated list of unquoted variable names that will be
rescaled.}

\item{values}{Optional vector of values to rescale}

\item{new_min}{The minimum value of the new scale. Default is 0.}

\item{new_max}{The maximum value of the new scale. Default is 100}

\item{keep}{Should all variables be kept after rescaling? If false, only
rescaled variables will be kept.}
}
\value{
A numeric vector if \code{values} is used as input data or a tibble
  if a data frame is used as input in \code{.data}.
}
\description{
Helper function that rescales a continuous variable to have specified minimum
and maximum values.
}
\details{
The function rescale a continuous variable as follows: \deqn{Rv_i = (Nmax -
Nmin)/(Omax - Omin) * (O_i - Omax) + Nmax} Where \eqn{Rv_i} is the rescaled
value of the ith position of the variable/ vector; \eqn{Nmax} and \eqn{Nmin}
are the new maximum and minimum values; \eqn{Omax and Omin} are the maximum
and minimum values of the original data, and \eqn{O_i} is the ith value of
the original data.

There are basically two options to use \code{resca} to rescale a variable.
The first is passing a data frame to \code{.data} argument and selecting one
or more variables to be scaled using \code{...}. The function will return the
original variables in \code{.data} plus the rescaled variable(s) with the
prefix \code{_res}. By using the function \code{group_by} from \bold{dplyr}
package it is possible to rescale the variable(s) within each level of the
grouping factor. The second option is pass a numeric vector in the argument
\code{values}. The output, of course, will be a numeric vector of rescaled
values.
}
\examples{
library(metan)
library(dplyr)
# Rescale a numeric vector
resca(values = c(1:5))

 # Using a data frame
head(
 resca(data_ge, GY, HM, new_min = 0, new_max = 1)
)

# Rescale within factors;
# Select variables that stats with 'N' and ends with 'L';
# Compute the mean of these variables by ENV and GEN;
# Rescale the variables that ends with 'L' whithin ENV;
data_ge2 \%>\%
  select(ENV, GEN, starts_with("N"), ends_with("L")) \%>\%
  group_by(ENV, GEN) \%>\%
  summarise_all(mean) \%>\%
  group_by(ENV) \%>\%
  resca(ends_with("L")) \%>\%
  head(n = 13)


}
\author{
Tiago Olivoto \email{tiagoolivoto@gmail.com}
}
```
