## Supplementary material for "metan: an R package for multi-environment trial analysis": available at: Resende_indexes.Rd

```
% Generated by roxygen2: do not edit by hand
% Please edit documentation in R/resende_indexes.R
\name{Resende_indexes}
\alias{Resende_indexes}
\title{Stability indexes based on a mixed-effect model}
\usage{
Resende_indexes(.data)
}
\arguments{
\item{.data}{An object of class \code{waasb}}
}
\value{
A dataframe containing the indexes.
}
\description{
This function computes the following indexes proposed by Resende (2007): the
harmonic mean of genotypic values (HMGV), the relative performance of the
genotypic values (RPGV) and the harmonic mean of the relative performance of
genotypic values (HMRPGV).
}
\details{
The indexes computed with this function have been used to select genotypes
with stability performance in a mixed-effect model framework. Some examples
are in Alves et al (2018), Azevedo Peixoto et al. (2018), Dias et al. (2018)
and Colombari Filho et al. (2013).

The HMGV index is computed as \deqn{HMGV_i = \frac{1}{E}\sum\limits_{j = 1}^E
{\frac{1}{{G{v_{ij}}}}}} where \eqn{E} is the number of environments included
in the analysis, \eqn{Gv_{ij}} is the genotypic value (BLUP) for the ith
genotype in the jth environment.

The RPGV index is computed as \deqn{RPGV_i = \frac{1}{E}{\sum\limits_{j =
1}^E {BLUP_{ij}} /\mathop \mu \nolimits_j }}

The HMRPGV index is computed as \deqn{HMRPGV_i = \frac{1}{E}\sum\limits_{j =
1}^E {\frac{1}{{G{v_{ij}}/{\mu _j}}}}}
}
\examples{
\donttest{
library(metan)
res_ind <- waasb(data_ge,
                 env = ENV,
                 gen = GEN,
                 rep = REP,
                 resp = c(GY, HM))
model_indexes <- Resende_indexes(res_ind)

# Alternatively using the pipe operator \%>\%
res_ind <- data_ge \%>\%
           waasb(ENV, GEN, REP, c(GY, HM)) \%>\%
           Resende_indexes()
}

}
\references{
Alves, R.S., L. de Azevedo Peixoto, P.E. Teodoro, L.A. Silva,
  E.V. Rodrigues, M.D.V. de Resende, B.G. Laviola, and L.L. Bhering. 2018.
  Selection of Jatropha curcas families based on temporal stability and
  adaptability of genetic values. Ind. Crops Prod. 119:290-293.
  \href{https://www.sciencedirect.com/science/article/pii/S0926669018303406}{doi:10.1016/J.INDCROP.2018.04.029}


  Colombari Filho, J.M., M.D.V. de Resende, O.P. de Morais, A.P. de Castro,
  E.P. Guimaraes, J.A. Pereira, M.M. Utumi, and F. Breseghello. 2013. Upland
  rice breeding in Brazil: a simultaneous genotypic evaluation of stability,
  adaptability and grain yield. Euphytica 192:117-129.
  \href{https://link.springer.com/article/10.1007/s10681-013-0922-2}{doi:10.1007/s10681-013-0922-2}


  Dias, P.C., A. Xavier, M.D.V. de Resende, M.H.P. Barbosa, F.A. Biernaski,
  R.A. Estopa. 2018. Genetic evaluation of Pinus taeda clones from somatic
  embryogenesis and their genotype x environment interaction. Crop Breed.
  Appl. Biotechnol. 18:55-64.
  \href{http://www.scielo.br/scielo.php?script=sci_arttext&pid=S1984-70332018000100055&lng=en&tlng=en}{doi:10.1590/1984-70332018v18n1a8}


  Azevedo Peixoto, L. de, P.E. Teodoro, L.A. Silva, E.V. Rodrigues, B.G.
  Laviola, and L.L. Bhering. 2018. Jatropha half-sib family selection with
  high adaptability and genotypic stability. PLoS One 13:e0199880.
  \href{https://dx.plos.org/10.1371/journal.pone.0199880}{doi:10.1371/journal.pone.0199880}


  Resende MDV (2007) Matematica e estatistica na analise de experimentos e no
  melhoramento genetico. Embrapa Florestas, Colombo
}
\author{
Tiago Olivoto \email{tiagoolivoto@gmail.com}
}
```
