## Supplementary material for "metan: an R package for multi-environment trial analysis": available at: resp_surf.Rd

```
% Generated by roxygen2: do not edit by hand
% Please edit documentation in R/resp_surf.R
\name{resp_surf}
\alias{resp_surf}
\title{Response surface model}
\usage{
resp_surf(
  .data,
  factor1,
  factor2,
  rep = NULL,
  resp,
  prob = 0.05,
  verbose = TRUE
)
}
\arguments{
\item{.data}{The dataset containing the columns related to Environments,
factor1, factor2, replication/block and response variable(s).}

\item{factor1}{The first factor, for example, dose of Nitrogen.}

\item{factor2}{The second factor, for example, dose of potassium.}

\item{rep}{The name of the column that contains the levels of the
replications/blocks, if a designed experiment was conducted. Defaults to
\code{NULL}.}

\item{resp}{The response variable(s).}

\item{prob}{The probability error.}

\item{verbose}{If \code{verbose = TRUE} then some results are shown in the
console.}
}
\description{
Compute a surface model and find the best combination of factor1 and factor2
to obtain the stationary point.
}
\examples{
library(metan)
# A small toy example

df = data.frame(
 expand.grid(x = seq(0, 4, by = 1),
             y = seq(0, 4, by = 1)),
 z = c(10, 11, 12, 11, 10,
       14, 15, 16, 15, 14,
       16, 17, 18, 17, 16,
       14, 15, 16, 15, 14,
       10, 11, 12, 11, 10)
)
mod = resp_surf(df, x, y, resp = z)
plot(mod)

}
\author{
Tiago Olivoto \email{tiagoolivoto@gmail.com}
}
```
