## Supplementary material for "metan: an R package for multi-environment trial analysis": available at: Schmildt.Rd

```
% Generated by roxygen2: do not edit by hand
% Please edit documentation in R/Schmildt.R
\name{Schmildt}
\alias{Schmildt}
\title{Schmildt's genotypic confidence index}
\usage{
Schmildt(.data, env, gen, rep, resp, prob = 0.05, verbose = TRUE)
}
\arguments{
\item{.data}{The dataset containing the columns related to Environments,
Genotypes, replication/block and response variable(s)}

\item{env}{The name of the column that contains the levels of the
environments.}

\item{gen}{The name of the column that contains the levels of the genotypes.}

\item{rep}{The name of the column that contains the levels of the
replications/blocks}

\item{resp}{The response variable(s). To analyze multiple variables in a
single procedure use, for example, \code{resp = c(var1, var2, var3)}.}

\item{prob}{The probability of error assumed.}

\item{verbose}{Logical argument. If \code{verbose = FALSE} the code will run
silently.}
}
\value{
A list where each element is the result for one variable and contains the
following data frames:
\itemize{
\item \strong{environments} Contains the mean, environmental index and
classification as favorables and unfavorables environments.
\item \strong{general} Contains the genotypic confidence index considering all
environments.
\item \strong{favorable} Contains the genotypic confidence index considering
favorable environments.
\item \strong{unfavorable} Contains the genotypic confidence index considering
unfavorable environments.
}
}
\description{
Stability analysis using the known genotypic confidence index (Annicchiarico,
1992) modified by Schmildt et al. 2011.
}
\examples{

library(metan)
Sch <- Schmildt(data_ge2,
                env = ENV,
                gen = GEN,
                rep = REP,
                resp = PH)
print(Sch)


}
\references{
Annicchiarico, P. 1992. Cultivar adaptation and recommendation from alfalfa
trials in Northern Italy. J. Genet. Breed. 46:269-278.

Schmildt, E.R., A.L. Nascimento, C.D. Cruz, and J.A.R. Oliveira. 2011.
Avaliacao de metodologias de adaptabilidade e estabilidade de cultivares
milho. Acta Sci. - Agron. 33:51-58.
\href{http://www.scielo.br/scielo.php?script=sci_abstract&pid=S1807-86212011000100008&lng=en&nrm=iso&tlng=pt}{doi:10.4025/actasciagron.v33i1.5817}.
}
\seealso{
\code{\link{superiority}, \link{ecovalence}, \link{ge_stats},
  \link{Annicchiarico}}
}
\author{
Tiago Olivoto, \email{tiagoolivoto@gmail.com}
}
```
