## Supplementary material for "metan: an R package for multi-environment trial analysis": available at: Select_helper.Rd

```
% Generated by roxygen2: do not edit by hand
% Please edit documentation in R/select_helpers.R
\name{Select_helper}
\alias{Select_helper}
\alias{difference_var}
\alias{intersect_var}
\alias{union_var}
\title{Select helper}
\usage{
difference_var(prefix, suffix)

intersect_var(prefix, suffix)

union_var(prefix, suffix)
}
\arguments{
\item{prefix}{A prefix that start the variable name.}

\item{suffix}{A suffix that end the variable name.}
}
\description{
These functions allow you to select variables based operations
with prefixes and suffixes.
\itemize{
\item \code{difference_var()}: Select variables that start with a prefix \strong{AND
NOT} end wiht a suffix.
\item \code{intersect_var()}: Select variables that start with a prefix
\strong{AND} end wiht a suffix.
\item \code{union_var()}: Select variables that start with a prefix \strong{OR}
end wiht a suffix.
}
}
\examples{
library(metan)

# Select variables that start with "C" and not end with "D".
data_ge2 \%>\%
select(difference_var("C", "D"))

# Select variables that start with "C" and end with "D".
data_ge2 \%>\%
select(intersect_var("C", "D"))


# Select variables that start with "C" or end with "D".
data_ge2 \%>\%
select(union_var("C", "D"))

}
\keyword{internal}
```
