## Supplementary material for "metan: an R package for multi-environment trial analysis": available at: sem.Rd

```
% Generated by roxygen2: do not edit by hand
% Please edit documentation in R/sem.R
\name{sem}
\alias{sem}
\title{Standard Error of the Mean}
\usage{
sem(x, ..., na.rm = TRUE)
}
\arguments{
\item{x}{A numeric vector or a data frame.}

\item{...}{Variables to compute the Standard Error of the Mean. If no
variable is informed and \code{x} is a data frame, all the numeric
variables will be used.}

\item{na.rm}{A logical value indicating whether \code{NA} values should be
stripped before computation proceeds.}
}
\value{
The Standard Error of the Mean(s) of \code{x}. If \code{x} is a
  numeric vector, the function returns a numeric value. If a data frame is
  used then a numeric vector with the Standard Error of the Mean for each
  numeric variable is returned.
}
\description{
Helper function to compute the Standard Error of the Mean.
}
\examples{
num <- c(1:10, 50)
sem(num)

num_df <- make_mat(data_ge, ENV, GEN, GY)
sem(num_df)
}
\seealso{
\code{\link{gm_mean}, \link{hm_mean}}
}
```
