## Supplementary material for "metan: an R package for multi-environment trial analysis": available at: Shukla.Rd

```
% Generated by roxygen2: do not edit by hand
% Please edit documentation in R/Shukla.R
\name{Shukla}
\alias{Shukla}
\title{Shukla's stability variance parameter}
\usage{
Shukla(.data, env, gen, rep, resp, verbose = TRUE)
}
\arguments{
\item{.data}{The dataset containing the columns related to Environments,
Genotypes, replication/block and response variable(s).}

\item{env}{The name of the column that contains the levels of the
environments.}

\item{gen}{The name of the column that contains the levels of the genotypes.}

\item{rep}{The name of the column that contains the levels of the
replications/blocks.}

\item{resp}{The response variable(s). To analyze multiple variables in a
single procedure use, for example, \code{resp = c(var1, var2, var3)}.}

\item{verbose}{Logical argument. If \code{verbose = FALSE} the code will run
silently.}
}
\value{
An object of class \code{Shukla}, which is a list containing the results for each
variable used in the argument \code{resp}. For each variable, a tibble with the following
columns is returned.
\itemize{
\item \strong{GEN} the genotype's code.
\item \strong{Y} the mean for the response variable.
\item \strong{ShuklaVar} The Shukla's stability variance parameter.
\item \strong{rMean} The rank for \strong{Y} (decreasing).
\item \strong{rShukaVar} The rank for \strong{ShukaVar}.
\item \strong{ssiShukaVar} The simultaneous selection index (\eqn{ssiShukaVar = rMean + rShukaVar}).
}
}
\description{
The function computes the Shukla's stability variance parameter (1972) and
uses the Kang's nonparametric stability (rank sum) to imcorporate the mean
performance and stability into a single selection criteria.
}
\examples{

library(metan)
out <- Shukla(data_ge2,
             env = ENV,
             gen = GEN,
             rep = REP,
             resp = PH)

}
\references{
Shukla, G.K. 1972. Some statistical aspects of partitioning
genotype-environmental components of variability. Heredity. 29:238-245.
\href{http://www.nature.com/articles/hdy197287}{doi:10.1038/hdy.1972.87}.

Kang, M.S., and H.N. Pham. 1991. Simultaneous Selection for High
Yielding and Stable Crop Genotypes. Agron. J. 83:161.
\href{https://dl.sciencesocieties.org/publications/aj/abstracts/83/1/AJ0830010161}{doi:10.2134/agronj1991.00021962008300010037x}.
}
\author{
Tiago Olivoto \email{tiagoolivoto@gmail.com}
}
```
