## Supplementary material for "metan: an R package for multi-environment trial analysis": available at: solve_svd.Rd

```
% Generated by roxygen2: do not edit by hand
% Please edit documentation in R/solve_svd.R
\name{solve_svd}
\alias{solve_svd}
\title{Pseudoinverse of a square matrix}
\usage{
solve_svd(x, tolerance = 2.220446e-16)
}
\arguments{
\item{x}{A square matrix}

\item{tolerance}{The tolerance to consider an eigenvalue equals to zero.}
}
\value{
A matrix with the same dimension of \code{x}.
}
\description{
This function computes the Moore-Penrose pseudoinverse of a square matrix
using singular value decomposition.
}
\examples{
library(metan)
mat = matrix(c(1, 4, 2, 8), ncol = 2)
det(mat)
solve_svd(mat)
}
\author{
Tiago Olivoto, \email{tiagoolivoto@gmail.com}
}
```
