## Supplementary material for "metan: an R package for multi-environment trial analysis": available at: split_factors.Rd

```
% Generated by roxygen2: do not edit by hand
% Please edit documentation in R/split_factors.R
\name{split_factors}
\alias{split_factors}
\title{Split a data frame by factors}
\usage{
split_factors(.data, ..., keep_factors = FALSE, verbose = TRUE)
}
\arguments{
\item{.data}{The data that will be split. Must contain at least one grouping
variable.}

\item{...}{Comma-separated list of unquoted variable names that will be used
to group the data.}

\item{keep_factors}{If more than two factors are in the dataframe, should the
columns of the non-grouping factors be kept?}

\item{verbose}{Logical argument. If \code{verbose = FALSE} the code will run
silently.}
}
\value{
A list where each element is a named level of the grouping factors.
  If more than one grouping variable is used, then each element is the
  combination of the grouping variables.
}
\description{
Split a data frame into subsets grouping by one or more factors.
}
\details{
This function is used to split a data frame into a list where each element is
a level of the grouping variable (or combination of grouping variables). By
combining the function \code{split_factors} with the forward-pipe operator
%>%, it is possible to apply some functions of the metan package to each
element of the list.
}
\examples{
library(metan)

g1 = split_factors(iris, Species)
g2 = split_factors(data_ge, ENV, keep_factors = TRUE)

}
\author{
Tiago Olivoto \email{tiagoolivoto@gmail.com}
}
```
