## Supplementary material for "metan: an R package for multi-environment trial analysis": available at: superiority.Rd

```
% Generated by roxygen2: do not edit by hand
% Please edit documentation in R/superiority.R
\name{superiority}
\alias{superiority}
\title{Lin e Binns' superiority index}
\usage{
superiority(.data, env, gen, rep, resp, verbose = TRUE)
}
\arguments{
\item{.data}{The dataset containing the columns related to Environments,
Genotypes, replication/block and response variable(s)}

\item{env}{The name of the column that contains the levels of the
environments.}

\item{gen}{The name of the column that contains the levels of the genotypes.}

\item{rep}{The name of the column that contains the levels of the
replications/blocks}

\item{resp}{The response variable(s). To analyze multiple variables in a
single procedure use, for example, \code{resp = c(var1, var2, var3)}.}

\item{verbose}{Logical argument. If \code{verbose = FALSE} the code will run
silently.}
}
\value{
An object of class \code{superiority} where each element is the
result of one variable and contains the following items:
\itemize{
\item \strong{environments} The mean for each environment, the environment index
and classification as favorable and unfavorable environments.
\item \strong{index} The superiority index computed for all, favorable and
unfavorable environments.
}
}
\description{
Nonparametric stability analysis using the superiority index proposed by Lin
& Binns, (1992).
}
\examples{

library(metan)
out <- superiority(data_ge2,
                   env = ENV,
                   gen = GEN,
                   rep = REP,
                   resp = PH)


}
\references{
Lin, C.S., and M.R. Binns. 1988. A superiority measure of
cultivar performance for cultivar x location data. Can. J. Plant Sci.
68:193-198.
\href{http://pubs.aic.ca/doi/abs/10.4141/cjps88-018}{doi:10.4141/cjps88-018}
}
\seealso{
\code{\link{Annicchiarico}, \link{ecovalence}, \link{ge_stats}}
}
\author{
Tiago Olivoto, \email{tiagoolivoto@gmail.com}
}
```
