## Supplementary material for "metan: an R package for multi-environment trial analysis": available at: themes.Rd

```
% Generated by roxygen2: do not edit by hand
% Please edit documentation in R/themes.R
\name{theme_metan}
\alias{theme_metan}
\alias{theme_metan_minimal}
\alias{transparent_color}
\title{Personalized theme for ggplot2-based graphics}
\usage{
theme_metan(grid = "none", col.grid = "white", color.background = "gray95")

theme_metan_minimal()

transparent_color()
}
\arguments{
\item{grid}{Control the grid lines in plot. Defaults to \code{"both"} (x and
y major grids). Allows also \code{grid = "x"} for grids in x axis only,
\code{grid = "y"} for grid in y axis only, or \code{grid = "none"} for no
grids.}

\item{col.grid}{The color for the grid lines}

\item{color.background}{The color for the panel background.}
}
\description{
\itemize{
\item \code{theme_metan()}: Theme with a gray background and major grids.
\item \code{theme_metan_minimal()}: A minimalistic theme with half-open frame, white
background, and no grid. For more details see \code{\link[ggplot2]{theme}}.
\item \code{transparent_color()}: A helper function to return a transparent color with Hex value o\code{}\code{}\code{}\strong{}f "#000000FF"
}
}
\author{
Tiago Olivoto \email{tiagoolivoto@gmail.com}
}
```
