## Supplementary material for "metan: an R package for multi-environment trial analysis": available at: Thennarasu.Rd

```
% Generated by roxygen2: do not edit by hand
% Please edit documentation in R/Thennarasu.R
\name{Thennarasu}
\alias{Thennarasu}
\title{Thennarasu's stability statistics}
\usage{
Thennarasu(.data, env, gen, rep, resp, verbose = TRUE)
}
\arguments{
\item{.data}{The dataset containing the columns related to Environments,
Genotypes, replication/block and response variable(s).}

\item{env}{The name of the column that contains the levels of the
environments.}

\item{gen}{The name of the column that contains the levels of the genotypes.}

\item{rep}{The name of the column that contains the levels of the
replications/blocks.}

\item{resp}{The response variable(s). To analyze multiple variables in a
single procedure use, for example, \code{resp = c(var1, var2, var3)}.}

\item{verbose}{Logical argument. If \code{verbose = FALSE} the code will run
silently.}
}
\value{
An object of class \code{Thennarasu}, which is a list containing the results
for each variable used in the argument \code{resp}. For each variable, a
tibble with the columns GEN, N1, N2, N3 and N4 is returned.
}
\description{
Performs a stability analysis based on Thennarasu (1995) statistics.
}
\examples{

library(metan)
out <- Thennarasu(data_ge, ENV, GEN, REP, GY)

}
\references{
Thennarasu, K. 1995. On certain nonparametric procedures for
studying genotype x environment interactions and yield stability. Ph.D.
thesis. P.J. School, IARI, New Delhi, India.
}
\author{
Tiago Olivoto \email{tiagoolivoto@gmail.com}
}
```
