## Supplementary material for "metan: an R package for multi-environment trial analysis": available at: tidyeval.Rd

```
% Generated by roxygen2: do not edit by hand
% Please edit documentation in R/utils-tidy-eval.R
\name{tidyeval}
\alias{tidyeval}
\alias{expr}
\alias{enquo}
\alias{enquos}
\alias{sym}
\alias{syms}
\alias{.data}
\alias{:=}
\alias{as_name}
\alias{as_label}
\title{Tidy eval helpers}
\description{
\itemize{
\item \code{\link[rlang:quotation]{sym}()} creates a symbol from a string and
\code{\link[rlang:quotation]{syms}()} creates a list of symbols from a
character vector.
\item \code{\link[rlang:quotation]{enquo}()} and
\code{\link[rlang:quotation]{enquos}()} delay the execution of one or
several function arguments. \code{enquo()} returns a single quoted
expression, which is like a blueprint for the delayed computation.
\code{enquos()} returns a list of such quoted expressions.
\item \code{\link[rlang:quotation]{expr}()} quotes a new expression \emph{locally}. It
is mostly useful to build new expressions around arguments
captured with \code{\link[=enquo]{enquo()}} or \code{\link[=enquos]{enquos()}}:
\code{expr(mean(!!enquo(arg), na.rm = TRUE))}.
\item \code{\link[rlang]{as_name}()} transforms a quoted variable name
into a string. Supplying something else than a quoted variable
name is an error.

That's unlike \code{\link[rlang]{as_label}()} which also returns
a single string but supports any kind of R object as input,
including quoted function calls and vectors. Its purpose is to
summarise that object into a single label. That label is often
suitable as a default name.

If you don't know what a quoted expression contains (for instance
expressions captured with \code{enquo()} could be a variable
name, a call to a function, or an unquoted constant), then use
\code{as_label()}. If you know you have quoted a simple variable
name, or would like to enforce this, use \code{as_name()}.
}

To learn more about tidy eval and how to use these tools, visit
\url{https://tidyeval.tidyverse.org} and the
\href{https://adv-r.hadley.nz/metaprogramming.html}{Metaprogramming
section} of \href{https://adv-r.hadley.nz}{Advanced R}.
}
\keyword{internal}
```
