## Supplementary material for "metan: an R package for multi-environment trial analysis": available at: to_factor.Rd

```
% Generated by roxygen2: do not edit by hand
% Please edit documentation in R/to_factor.R
\name{to_factor}
\alias{to_factor}
\title{Encode variables to a factor}
\usage{
to_factor(.data, ...)
}
\arguments{
\item{.data}{A data frame}

\item{...}{The variable(s) to encode to a factor.}
}
\value{
An object of the same class of \code{.data} with the variables in
  \code{...} encoded to a factor.
}
\description{
Function to quick mutate columns to factor.
}
\examples{

library(metan)
PH_EH_to_factor <- to_factor(data_ge2, PH, EH)
PH_EH_to_factor <- to_factor(data_ge2, 4:5)

}
\author{
Tiago Olivoto \email{tiagoolivoto@gmail.com}
}
```
