## Supplementary material for "metan: an R package for multi-environment trial analysis": available at: utils_num_str.Rd

```
% Generated by roxygen2: do not edit by hand
% Please edit documentation in R/utilities.R
\name{utils_num_str}
\alias{utils_num_str}
\alias{all_upper_case}
\alias{all_lower_case}
\alias{extract_number}
\alias{extract_string}
\alias{remove_strings}
\alias{replace_number}
\alias{replace_string}
\alias{round_cols}
\title{Utilities for handling with numbers and strings}
\usage{
all_upper_case(.data)

all_lower_case(.data)

extract_number(
  .data,
  var,
  new_var = new_var,
  drop = FALSE,
  pull = FALSE,
  .before = NULL,
  .after = NULL
)

extract_string(
  .data,
  var,
  new_var = new_var,
  drop = FALSE,
  pull = FALSE,
  .before = NULL,
  .after = NULL
)

remove_strings(.data, ...)

replace_number(
  .data,
  var,
  new_var = new_var,
  pattern = NULL,
  replacement = "",
  drop = FALSE,
  pull = FALSE,
  .before = NULL,
  .after = NULL
)

replace_string(
  .data,
  var,
  new_var = new_var,
  pattern = NULL,
  replacement = "",
  drop = FALSE,
  pull = FALSE,
  .before = NULL,
  .after = NULL
)

round_cols(.data, ..., digits = 2)
}
\arguments{
\item{.data}{A data frame}

\item{var}{The variable to extract or replace numbers or strings.}

\item{new_var}{The name of the new variable containing the numbers or
strings extracted or replaced. Defaults to \code{new_var}.}

\item{drop}{Logical argument. If \code{TRUE} keeps the new variable
\code{new_var} and drops the existing ones. Defaults to \code{FALSE}.}

\item{pull}{Logical argument. If \code{TRUE}, returns the last column (on the
assumption that's the column you've created most recently), as a vector.}

\item{.before, .after}{For \code{replace_sting()}, \code{replace_number()},
\code{extract_string()}, ,and  \code{extract_number()} one-based column
index or column name where to add the new columns.}

\item{...}{The argument depends on the function used.
\itemize{
\item For \code{round_cols()} \code{...} are the variables to round. If no
variable is informed, all the numeric variables from \code{data} are used.
\item For \code{remove_strings()} \code{...} are the variables to remove the
strings. If no variable is informed, the strings of all non-numeric variables
will be removed, keeping the numbers. If variables contains only strings,
they will be replaced with \code{NA}.
}}

\item{pattern}{A string to be matched. Regular Expression Syntax is also
allowed.}

\item{replacement}{A string for replacement.}

\item{digits}{The number of significant figures.}
}
\description{
\itemize{
\item \code{all_lower_case()}: Translate all non-numeric strings of a data frame
to lower case.
\item \code{all_upper_case()}: Translate all non-numeric strings of a data frame
to upper case.
\item \code{extract_number()}: Extract the number(s) of a string.
\item \code{extract_string()}: Extract all strings, ignoring case.
\item \code{remove_strings()}: Remove all strings of a variable.
\item \code{replace_number()}: Replace numbers with a replacement.
\item \code{replace_string()}: Replace all strings with a replacement, ignoring
case.
\item \code{round_cols()}: Round a selected column or a whole data frame to
significant figures.
}
}
\examples{
\donttest{
library(metan)

################ Rounding numbers ###############
# All numeric columns
round_cols(data_ge2, digits = 1)

# Round specific columns
round_cols(data_ge2, EP, digits = 1)

########### Extract or replace numbers ##########
# Extract numbers
extract_number(data_ge, GEN)
extract_number(data_ge,
               var = GEN,
               drop = TRUE,
               new_var = g_number)

# Replace numbers

replace_number(data_ge, GEN)
replace_number(data_ge,
               var = GEN,
               pattern = "1",
               replacement = "_one",
               pull = TRUE)

########## Extract, replace or remove strings ##########
# Extract strings
extract_string(data_ge, GEN)
extract_string(data_ge,
               var = GEN,
               drop = TRUE,
               new_var = g_name)

# Replace strings
replace_string(data_ge, GEN)
replace_string(data_ge,
               var = GEN,
               new_var = GENOTYPE,
               pattern = "G",
               replacement = "GENOTYPE_")
# Remove strings
remove_strings(data_ge)
remove_strings(data_ge, ENV)
############# upper and lower cases ############
all_lower_case("GENOTYPE")
lc <- all_lower_case(data_ge)
lc
all_lower_case("GENOTYPE")

all_upper_case("Genotype")
all_upper_case(lc)
}
}
```
