## Supplementary material for "metan: an R package for multi-environment trial analysis": available at: utils_rows_cols.Rd

```
% Generated by roxygen2: do not edit by hand
% Please edit documentation in R/utilities.R
\name{utils_rows_cols}
\alias{utils_rows_cols}
\alias{add_cols}
\alias{add_rows}
\alias{all_pairs}
\alias{column_to_first}
\alias{column_to_last}
\alias{column_exists}
\alias{concatenate}
\alias{get_levels}
\alias{get_level_size}
\alias{reorder_cols}
\alias{remove_cols}
\alias{remove_rows}
\alias{select_first_col}
\alias{select_last_col}
\alias{select_numeric_cols}
\alias{select_non_numeric_cols}
\alias{select_cols}
\alias{select_rows}
\title{Utilities for handling with rows and columns}
\usage{
add_cols(.data, ..., .before = NULL, .after = NULL)

add_rows(.data, ..., .before = NULL, .after = NULL)

all_pairs(.data, levels)

column_to_first(.data, ...)

column_to_last(.data, ...)

column_exists(.data, cols)

concatenate(
  .data,
  ...,
  new_var = new_var,
  sep = "_",
  drop = FALSE,
  pull = FALSE,
  .before = NULL,
  .after = NULL
)

get_levels(.data, group)

get_level_size(.data, group)

reorder_cols(.data, ..., .before = NULL, .after = NULL)

remove_cols(.data, ...)

remove_rows(.data, ...)

select_first_col(.data, offset = NULL)

select_last_col(.data, offset = NULL)

select_numeric_cols(.data)

select_non_numeric_cols(.data)

select_cols(.data, ...)

select_rows(.data, ...)
}
\arguments{
\item{.data}{A data frame}

\item{...}{The argument depends on the function used.
\itemize{
\item For \code{add_cols()} and \code{add_rows()} is name-value pairs. All values
must have one element for each row in \code{.data} when using
\code{add_cols()} or one element for each column in \code{.data} when using
\code{add_rows()}. Values of length 1 will be recycled when using
\code{add_cols()}.
\item For \code{remove_cols()} and \code{select_cols()},  \code{...} is the
column name or column index of the variable(s) to be dropped.
\item For \code{columns_to_first()} and \code{columns_to_last()},  \code{...} is
the column name or column index of the variable(s) to be moved to first or
last in \code{.data}.
\item For \code{remove_rows()} and \code{select_rows()}, \code{...} is an integer
row value.
\item For \code{concatenate()}, \code{...} is the unquoted variable names to be
concatenated.
}}

\item{.before, .after}{For \code{add_cols()}, \code{concatenate()}, and
\code{reorder_cols()}, one-based column index or column name where to add
the new columns, default: .after last column. For \code{add_rows()},
one-based row index where to add the new rows, default: .after last row.}

\item{levels}{The levels of a factor or a numeric vector.}

\item{cols}{A quoted variable name to check if it exists in \code{.data}.}

\item{new_var}{The name of the new variable containing the concatenated
values. Defaults to \code{new_var}.}

\item{sep}{The separator to appear between concatenated variables. Defaults
to "_".}

\item{drop}{Logical argument. If \code{TRUE} keeps the new variable
\code{new_var} and drops the existing ones. Defaults to \code{FALSE}.}

\item{pull}{Logical argument. If \code{TRUE}, returns the last column (on the
assumption that's the column you've created most recently), as a vector.}

\item{group}{A factor variable to get the levels.}

\item{offset}{Set it to \emph{n} to select the \emph{n}th variable from the
end (for \code{select_last_col()}) of from the begin (for
\code{select_first_col()})}
}
\description{
\itemize{
\item \code{add_cols()}: Add one or more columns to an existing data frame. If
specified \code{.before} or \code{.after} columns does not exist, columns are
appended at the end of the data. Return a data frame with all the original
columns in \code{.data} plus the columns declared in \code{...}. In
\code{add_cols()} columns in \code{.data} are available for the expressions.
So, it is possible to add a column based on existing data.
\item \code{add_rows()}: Add one or more rows to an existing data frame. If
specified \code{.before} or \code{.after} rows does not exist, rows are
appended at the end of the data. Return a data frame with all the original
rows in \code{.data} plus the rows declared in \code{...}.
\item \code{all_pairs()}: Get all the possible pairs between the levels of a
factor.
\item \code{column_exists()}: Checks if a column exists in a data frame. Return a
logical value.
\item \code{columns_to_first()}: Move columns to first positions in \code{.data}.
\item \code{columns_to_last()}: Move columns to last positions in \code{.data}.
\item \code{concatenate()}: Concatenate columns of a data frame. If \code{drop =
TRUE} then the existing variables are dropped.
\item \code{get_levels()}: Get the levels of a factor variable.
\item \code{get_level_size()}: Get the size of each level of a factor variable.
\item \code{remove_cols()}: Remove one or more columns from a data frame.
\item \code{remove_rows()}: Remove one or more rows from a data frame.
\item \code{reorder_cols()}: Reorder columns in a data frame.
\item \code{select_cols()}: Select one or more columns from a data frame.
\item \code{select_first_col()}: Select first variable, possibly with an offset.
\item \code{select_last_col()}: Select last variable, possibly with an offset.
\item \code{select_numeric_cols()}: Select all the numeric columns of a data
frame.
\item \code{select_non_numeric_cols()}: Select all the non-numeric columns of a
data frame.
\item \code{select_rows()}: Select one or more rows from a data frame.
}
}
\examples{
\donttest{
library(metan)

################# Adding columns #################
# Variables x and y .after last column
data_ge \%>\%
  add_cols(x = 10,
           y = 30)
# Variables x and y .before the variable GEN
data_ge \%>\%
  add_cols(x = 10,
           y = 30,
           .before = "GEN")

# Creating a new variable based on the existing ones.
data_ge \%>\%
  add_cols(GY2 = GY^2,
           GY2_HM = GY2 + HM,
           .after = "GY")

############### Reordering columns ###############
reorder_cols(data_ge2, NKR, .before = "ENV")
reorder_cols(data_ge2, ENV, GEN, .after = "ED")

######## Selecting and removing columns ##########
select_cols(data_ge2, GEN, REP)
remove_cols(data_ge2, GEN, REP)

########## Selecting and removing rows ###########
select_rows(data_ge2, 2:3)
remove_rows(data_ge2, 2:3)

########### Concatenating columns ################
concatenate(data_ge, ENV, GEN, REP)
concatenate(data_ge, ENV, GEN, REP, drop = TRUE)

# Combine with add_cols() and replace_string()
data_ge2 \%>\%
 add_cols(ENV_GEN = concatenate(., ENV, GEN, pull = TRUE),
          .after = "GEN") \%>\%
 replace_string(ENV_GEN,
                pattern = "H",
                replacement = "HYB_",
                .after = "ENV_GEN")


################### Adding rows ##################
data_ge \%>\%
  add_rows(ENV = "E_TEST",
           GEN = "G_TEST",
           REP = 3,
           GY = 10.3,
           HM = 100.11,
           .after = 1)
########## checking if a column exists ###########
column_exists(data_g, "GEN")

####### get the levels and size of levels ########
get_levels(data_g, GEN)
get_level_size(data_g, GEN)

############## all possible pairs ################
all_pairs(data_g, GEN)

########## select numeric variables only #########
select_numeric_cols(data_g)
select_non_numeric_cols(data_g)
}
}
```
