## Supplementary material for "metan: an R package for multi-environment trial analysis": available at: waas.Rd

```
% Generated by roxygen2: do not edit by hand
% Please edit documentation in R/waas.R
\name{waas}
\alias{waas}
\title{Weighted Average of Absolute Scores}
\usage{
waas(
  .data,
  env,
  gen,
  rep,
  resp,
  mresp = NULL,
  wresp = NULL,
  prob = 0.05,
  naxis = NULL,
  ind_anova = TRUE,
  verbose = TRUE
)
}
\arguments{
\item{.data}{The dataset containing the columns related to Environments,
Genotypes, replication/block and response variable(s).}

\item{env}{The name of the column that contains the levels of the
environments.}

\item{gen}{The name of the column that contains the levels of the genotypes.}

\item{rep}{The name of the column that contains the levels of the
replications/blocks.}

\item{resp}{The response variable(s). To analyze multiple variables in a
single procedure a vector of variables may be used. For example \code{resp
  = c(var1, var2, var3)}.}

\item{mresp}{A numeric vector of the same length of \code{resp}. The
\code{mresp} will be the new maximum value after rescaling. By default, all
variables in \code{resp} are rescaled so that de maximum value is 100 and
the minimum value is 0.}

\item{wresp}{The weight for the response variable(s) for computing the WAASBY
index. Must be a numeric vector of the same length of \code{resp}. Defaults
to 50, i.e., equal weights for stability and mean performance.}

\item{prob}{The p-value for considering an interaction principal component
axis significant.}

\item{naxis}{The number of IPCAs to be used for computing the WAAS index.
Default is \code{NULL} (Significant IPCAs are used). If values are
informed, the number of IPCAS will be used independently on its
significance. Note that if two or more variables are included in
\code{resp}, then \code{naxis} must be a vector.}

\item{ind_anova}{Logical argument set to \code{TRUE}. If \code{FALSE} the
within-environment ANOVA is not performed.}

\item{verbose}{Logical argument. If \code{verbose = FALSE} the code is run
silently.}
}
\value{
An object of class \code{waas} with the following items for each
variable:
\itemize{
\item \strong{individual} A within-environments ANOVA considering a fixed-effect
model.
\item \strong{model} A data frame with the response variable, the scores of all
Principal Components, the estimates of Weighted Average of Absolute Scores,
and WAASY (the index that consider the weights for stability and productivity
in the genotype ranking.
\item \strong{MeansGxE} The means of genotypes in the environments
\item \strong{PCA} Principal Component Analysis.
\item \strong{anova} Joint analysis of variance for the main effects and
Principal Component analysis of the interaction effect.
\item \strong{Details} A list summarizing the results. The following information
are showed. \code{WgtResponse}, the weight for the response variable in
estimating WAASB, \code{WgtWAAS} the weight for stability, \code{Ngen} the
number of genotypes, \code{Nenv} the number of environments, \code{OVmean}
the overall mean, \code{Min} the minimum observed (returning the genotype and
environment), \code{Max} the maximum observed, \code{Max} the maximum
observed, \code{MinENV} the environment with the lower mean, \code{MaxENV}
the environment with the larger mean observed, \code{MinGEN} the genotype
with the lower mean, \code{MaxGEN} the genotype with the larger.
\item \strong{residuals} The residuals of the model.
\item \strong{probint} The p-value for the genotype-vs-environment interaction.
}
}
\description{
Compute the Weighted Average of Absolute Scores for AMMI analysis (Olivoto et
al., 2019).
}
\details{
This function compute the weighted average of absolute scores, estimated as
follows:

\deqn{ WAAS_i = \sum_{k = 1}^{p} |IPCA_{ik} \times EP_k|/ \sum_{k =
1}^{p}EP_k}

where \eqn{WAAS_i} is the weighted average of absolute scores of the
\emph{i}th genotype; \eqn{PCA_{ik}} is the score of the \emph{i}th genotype
in the \emph{k}th IPCA; and \eqn{EP_k} is the explained variance of the \emph{k}th
IPCA for \emph{k = 1,2,..,p}, considering \emph{p} the number of significant
PCAs, or a declared number of PCAs. For example if \code{prob = 0.05}, all
axis that are significant considering this probability level are used. The
number of axis can be also informed by declaring \code{naxis = x}. This will
override the number of significant axes according to the argument code{prob}.
}
\examples{
\donttest{
library(metan)

# Considering p-value <= 0.05 to compute the WAAS

model <- waas(data_ge,
             env = ENV,
             gen = GEN,
             rep = REP,
             resp = GY)


# Declaring the number of axis to be used for computing WAAS
# and assigning a larger weight for the response variable when
# computing the WAASBY index.

model2 <- waas(data_ge,
               env = ENV,
               gen = GEN,
               rep = REP,
               resp = GY,
               naxis = 3,
               wresp = 60)

# Analyzing multiple variables (GY and HM) at the same time
# considering that smaller values of HM are better and higher
# values of GY are better, assigning a larger weight for the GY
# and a smaller weight for HM when computing WAASBY index.

model3 <- waas(data_ge,
               env = ENV,
               gen = GEN,
               rep = REP,
               resp = c(GY, HM),
               mresp = c(100, 0),
               wresp = c(60, 40))
}

}
\references{
Olivoto, T., A.D.C. L{\'{u}}cio, J.A.G. da silva, V.S. Marchioro,
V.Q. de Souza, and E. Jost. 2019a. Mean performance and stability in
multi-environment trials I: Combining features of AMMI and BLUP techniques.
Agron. J. 111:2949-2960.
\href{https://dl.sciencesocieties.org/publications/aj/abstracts/0/0/agronj2019.03.0220?access=0&view=pdf}{doi:10.2134/agronj2019.03.0220}
}
\seealso{
\code{\link{waasb}}
}
\author{
Tiago Olivoto \email{tiagoolivoto@gmail.com}
}
```
