## Supplementary material for "metan: an R package for multi-environment trial analysis": available at: waas_means.Rd

```
% Generated by roxygen2: do not edit by hand
% Please edit documentation in R/waas_means.R
\name{waas_means}
\alias{waas_means}
\title{Weighted Average of Absolute Scores}
\usage{
waas_means(
  .data,
  env,
  gen,
  resp,
  mresp = NULL,
  wresp = NULL,
  min_expl_var = 85,
  verbose = TRUE
)
}
\arguments{
\item{.data}{The dataset containing the columns related to Environments,
Genotypes, replication/block and response variable(s).}

\item{env}{The name of the column that contains the levels of the
environments.}

\item{gen}{The name of the column that contains the levels of the genotypes.}

\item{resp}{The response variable(s). To analyze multiple variables in a
single procedure a vector of variables may be used. For example \code{resp
  = c(var1, var2, var3)}. Select helpers are also allowed.}

\item{mresp}{A numeric vector of the same length of \code{resp}. The
\code{mresp} will be the new maximum value after rescaling. By default, all
variables in \code{resp} are rescaled so that de maximum value is 100 and
the minimum value is 0.}

\item{wresp}{The weight for the response variable(s) for computing the WAASBY
index. Must be a numeric vector of the same length of \code{resp}. Defaults
to 50, i.e., equal weights for stability and mean performance.}

\item{min_expl_var}{The minimum explained variance. Defaults to 85.
Interaction Principal Compoment Axis are iteractively retained up to the
explained variance (eigenvalues in the singular value decomposition of the
matrix with the interaction effects) be greather than or equal to
\code{min_expl_var}. For example, if the explained variance (in percentage)
in seven possible IPCAs are \code{56, 21, 9, 6, 4, 3, 1}, resulting in a
cumulative proportion of \code{56,  77,  86,  92,  96, 99, 100}, then
\code{p = 3}, i.e., three IPCAs will be used to compute the index WAAS.}

\item{verbose}{Logical argument. If \code{verbose = FALSE} the code is run
silently.}
}
\value{
An object of class \code{waas_means} with the following items for each
variable:
\itemize{
\item \strong{model} A data frame with the response variable, the scores of all
Principal Components, the estimates of Weighted Average of Absolute Scores,
and WAASY (the index that consider the weights for stability and productivity
in the genotype ranking.
\item \strong{ge_eff} A \emph{gxe} matrix containing the genotype-environment effects.
\item \strong{eigenvalues} The eigenvalues from the singular value decomposition
of the matrix withe the genotype-environment interaction effects.
\item \strong{proportion} The proportion of the variance explained by each IPCA.
\item \strong{cum_proportion} The cumulative proportion of the variance explained.
}
}
\description{
Compute the Weighted Average of Absolute Scores (Olivoto et al., 2019) based
on means for genotype-environment data as follows:
}
\details{
\deqn{ WAAS_i = \sum_{k = 1}^{p} |IPCA_{ik} \times EP_k|/ \sum_{k =
1}^{p}EP_k}

where \eqn{WAAS_i} is the weighted average of absolute scores of the
\emph{i}th genotype; \eqn{PCA_{ik}} is the score of the \emph{i}th genotype
in the \emph{k}th IPCA; and \eqn{EP_k} is the explained variance of the \emph{k}th
IPCA for \emph{k = 1,2,..,p}, where \emph{p} is the number of IPCAs that
explain at least an amount of the genotype-interaction variance declared in
the argument \code{min_expl_var}.
}
\examples{
\donttest{
library(metan)
# Data with replicates
model <- waas(data_ge,
              env = ENV,
              gen = GEN,
              rep = REP,
              resp = everything())

# Based on means of genotype-environment data
data_means <- means_by(data_ge, ENV, GEN)
model2 <- waas_means(data_ge,
                     env = ENV,
                     gen = GEN,
                     resp = everything())
# The index WAAS
get_model_data(model, what = "OrWAASB")
get_model_data(model2, what = "OrWAASB")

}

}
\references{
Olivoto, T., A.D.C. L{\'{u}}cio, J.A.G. da silva, V.S. Marchioro,
V.Q. de Souza, and E. Jost. 2019a. Mean performance and stability in
multi-environment trials I: Combining features of AMMI and BLUP techniques.
Agron. J. 111:2949-2960.
\href{https://dl.sciencesocieties.org/publications/aj/abstracts/0/0/agronj2019.03.0220?access=0&view=pdf}{doi:10.2134/agronj2019.03.0220}
}
\seealso{
\code{\link{waas} \link{waasb}}
}
\author{
Tiago Olivoto \email{tiagoolivoto@gmail.com}
}
```
