## Supplementary material for "metan: an R package for multi-environment trial analysis": available at: waasb.Rd

```
% Generated by roxygen2: do not edit by hand
% Please edit documentation in R/WAASB.R
\name{waasb}
\alias{waasb}
\title{Weighted Average of Absolute Scores}
\usage{
waasb(
  .data,
  env,
  gen,
  rep,
  resp,
  mresp = NULL,
  wresp = NULL,
  random = "gen",
  prob = 0.05,
  ind_anova = TRUE,
  verbose = TRUE
)
}
\arguments{
\item{.data}{The dataset containing the columns related to Environments,
Genotypes, replication/block and response variable(s).}

\item{env}{The name of the column that contains the levels of the
environments.}

\item{gen}{The name of the column that contains the levels of the genotypes.}

\item{rep}{The name of the column that contains the levels of the
replications/blocks.}

\item{resp}{The response variable(s). To analyze multiple variables in a
single procedure a vector of variables may be used. For example \code{resp
  = c(var1, var2, var3)}.}

\item{mresp}{A numeric vector of the same length of \code{resp}. The
\code{mresp} will be the new maximum value after rescaling. By default, all
variables in \code{resp} are rescaled so that de maximum value is 100 and
the minimum value is 0.}

\item{wresp}{The weight for the response variable(s) for computing the WAASBY
index. Must be a numeric vector of the same length of \code{resp}. Defaults
to 50, i.e., equal weights for stability and mean performance.}

\item{random}{The effects of the model assumed to be random. Default is
\code{random = "gen"} (genotype and genotype-vs-environment as random
effects. Other values allowed are \code{random = "env"} (environment,
genotype-vs-environment and block-within-environment random effects) or
\code{random = "all"} all effects except the intercept are assumed to be
random effects.}

\item{prob}{The probability for estimating confidence interval for BLUP's
prediction.}

\item{ind_anova}{Logical argument set to \code{TRUE}. If \code{FALSE} the
within-environment ANOVA is not performed.}

\item{verbose}{Logical argument. If \code{verbose = FALSE} the code are run
silently.}
}
\value{
An object of class \code{waasb} with the following items for each
variable: * \strong{individual} A within-environments ANOVA considering a
fixed-effect model.
\itemize{
\item \strong{fixed} Test for fixed effects.
\item \strong{random} Variance components for random effects.
\item \strong{LRT} The Likelihood Ratio Test for the random effects.
\item \strong{model} A data frame with the response variable, the scores of all
Principal Components, the estimates of Weighted Average of Absolute Scores,
and WAASY (the index that consider the weights for stability and productivity
in the genotype ranking.
\item \strong{blupGEN} The estimated BLUPS for genotypes (If \code{random =
"gen"} or \code{random = "all"})
\item \strong{BLUPenv} The estimated BLUPS for environments, (If \code{random =
"env"} or \code{random = "all"}).
\item \strong{BLUPge} The estimated BLUPS of all genotypes in all environments
"BLUPij".
\item \strong{PCA} The results of Principal Component Analysis with eigenvalues
and explained variance of BLUP-interaction matrix.
\item \strong{MeansGxE} The phenotypic means of genotypes in the environments,
with observed, predicted and OLS residual prediction.
\item \strong{Details} A list summarizing the results. The following information
are showed. \code{WgtResponse}, the weight for the response variable in
estimating WAASB, \code{WgtWAAS} the weight for stability, \code{Ngen} the
number of genotypes, \code{Nenv} the number of environments, \code{OVmean}
the overall mean, \code{Min} the minimum observed (returning the genotype and
environment), \code{Max} the maximum observed, \code{Max} the maximum
observed, \code{MinENV} the environment with the lower mean, \code{MaxENV}
the environment with the larger mean observed, \code{MinGEN} the genotype
with the lower mean, \code{MaxGEN} the genotype with the larger.
\item \strong{ESTIMATES} A list with the following values: \code{GEV} the
genotype-by-environment variance (and percentage of phenotypic variance);
\code{GV} the genotypic variance (and percentage of phenotypic variance);
\code{EV} the environmental variance;\code{RV} the residual variance (and
percentage of phenotypic variance); \code{FV} the phenotypic variance;
\code{h2g} the heritability of the trait; \code{GEr2} the coefficient of
determination of the interaction effects; \code{h2mg} the heritability of the
mean; \code{AccuGen} the selective accuracy; \code{rge} the
genotype-environment correlation; \code{CVg} the genotypic coefficient of
variation; \code{CVr} the residual coefficient of variation; \code{CVratio}
the ratio between genotypic and residual coefficient of variation *
\strong{residuals} The residuals of the model.
}
}
\description{
Compute the Weighted Average of Absolute Scores for quantifying the stability
in multi-environment trials using mixed-effect models (Olivoto et al., 2019).
}
\details{
This function compute the weighted average of absolute scores considering all
principal component axis from the Singular Value Decomposition (SVD) of the
BLUP'S GxE effects matrix generated by a linear mixed-effect model.
}
\examples{
\donttest{
library(metan)

# Genotypes as random effects
# Equal weights for response variable and stability

model <- waasb(data_ge,
              env = ENV,
              gen = GEN,
              rep = REP,
              resp = GY)

# Higher weight for response variable

model2 <- waasb(data_ge,
               env = ENV,
               gen = GEN,
               rep = REP,
               resp = GY,
               wresp = 65)

# Environment as random effects analyzing more than one variable
# Smaller values of HM are better and higher
# Higher values of GY are better
# Larger weight for the GY (60\%)
# Smaller weight for HM (40\%)

model3 <- waasb(data_ge,
                env = ENV,
                gen = GEN,
                rep = REP,
                resp = c(GY, HM),
                random = "env",
                mresp = c(100, 0),
                wresp = c(60, 40))
}

}
\references{
Olivoto, T., A.D.C. L{\'{u}}cio, J.A.G. da silva, V.S. Marchioro,
V.Q. de Souza, and E. Jost. 2019. Mean performance and stability in
multi-environment trials I: Combining features of AMMI and BLUP techniques.
Agron. J. 111:2949-2960.
\href{https://dl.sciencesocieties.org/publications/aj/abstracts/0/0/agronj2019.03.0220?access=0&view=pdf}{doi:10.2134/agronj2019.03.0220}
}
\seealso{
\code{\link{waas}}
}
\author{
Tiago Olivoto \email{tiagoolivoto@gmail.com}
}
```
