## Supplementary material for "metan: an R package for multi-environment trial analysis": available at: wsmp.Rd

```
% Generated by roxygen2: do not edit by hand
% Please edit documentation in R/wsmp.R
\name{wsmp}
\alias{wsmp}
\title{Weighting between stability and mean performance}
\usage{
wsmp(
  model,
  mresp = 100,
  increment = 5,
  saveWAASY = 50,
  prob = 0.05,
  progbar = TRUE
)
}
\arguments{
\item{model}{Should be an object of class \code{waas} or \code{waasb}.}

\item{mresp}{A numeric value that will be the new maximum value after rescaling.
By default, the variable in \code{resp} is rescaled so that the original maximum
and minimum values are 100 and 0, respectively. Let us consider that for a specific
trait, say, lodging incidence, lower values are better. In this case, you should use
\code{mresp = 0} to rescale the response variable so that the lowest values will become 100
and the highest values 0.}

\item{increment}{The increment in the weight ratio for stability and mean performance.
Se the \bold{Details} section for more information.}

\item{saveWAASY}{Automatically save the WAASY values when the weight for
stability is \code{saveWAASY}. Default is 50. Please, note that \code{saveWAASY}}

\item{prob}{The p-value for considering an interaction principal component axis significant.
must be multiple of \code{increment}. If this assumption is not valid, an error will be occur.}

\item{progbar}{A logical argument to define if a progress bar is shown.
Default is \code{TRUE}.}
}
\value{
An object of class \code{wsmp} with the following items for each variable:
\itemize{
\item \strong{scenarios} A list with the model for all computed scenarios.
\item \strong{WAASY} The values of the WAASY estimated when the weight for the
stability in the loop match with argument \code{saveWAASY}.
\item \strong{hetdata, hetcomb} The data used to produce the heatmaps.
\item \strong{Ranks} All the values of WAASY estimated in the different
scenarios of WAAS/GY weighting ratio.
}
}
\description{
This function computes the WAASY or WAASBY indexes (Olivoto et al., 2019) considering different
scenarios of weights for stability and mean performance.
}
\details{
After fitting a model with the functions \code{\link{waas}} or \code{\link{waasb}}
it is possible to compute the superiority indexes WAASY or WAASBY in different scenarios of
weights for stability and mean performance. The number of scenarios is defined by the arguments
\code{increment}. By default, twenty-one different scenarios are computed. In this case, the
the superiority index is computed considering the following weights: stability (waasb or waas) = 100;
mean performance = 0. In other words, only stability is considered for genotype ranking. In the
next iteration, the weights becomes 95/5 (since increment = 5). In the third scenario, the weights become
90/10, and so on up to these weights become 0/100. In the last iteration, the genotype
ranking for WAASY or WAASBY matches perfectly with the ranks of the response variable.
}
\examples{
\donttest{
library(metan)
model <- waas(data_ge2,
             env = ENV,
             gen = GEN,
             rep = REP,
             resp = PH)
scenarios <- wsmp(model)
}
}
\references{
Olivoto, T., A.D.C. L{\'{u}}cio, J.A.G. da silva, V.S. Marchioro,
V.Q. de Souza, and E. Jost. 2019. Mean performance and stability in multi-environment
trials I: Combining features of AMMI and BLUP techniques. Agron. J.
\href{https://dl.sciencesocieties.org/publications/aj/abstracts/0/0/agronj2019.03.0220?access=0&view=pdf}{doi:10.2134/agronj2019.03.0220}
}
\seealso{
\code{\link{resca}}
}
\author{
Tiago Olivoto \email{tiagoolivoto@gmail.com}
}
```
