## Supplementary material for "metan: an R package for multi-environment trial analysis": available at: MD5

```
f95dfabd76ead669f333159e049fa716 *DESCRIPTION
19103538887bfa5f3ca26f19d105a1c2 *NAMESPACE
d27fd3fd2560b50f750d477c327a80f7 *NEWS.md
2ab0ea196384516f42ed191d790e2198 *R/AMMI_indexes.R
21a7c07a818fb0bbf35a7e17d22c562e *R/Annichiarico.R
a455cc819547c72828bc1056de57d978 *R/FAI_BLUP.R
20dfa5725d5656539f79e2f98e108cf3 *R/Fox.R
d1b81e0c1e633a25b7c8d84317ee0336 *R/Huehn.R
f9ec975f601ac848695b8df1cc64a628 *R/MTSI.R
8e8145d3e4c68f1426d0600a5401d32a *R/Schmildt.R
b33ff3b0601ec1b8eff8652d29c879ab *R/Shukla.R
212d91e1544f2f3c3e17cddc0d929908 *R/Thennarasu.R
3ddab48e68ea6e84abedc5eb4e17bd82 *R/WAASB.R
10f69db85b2fe85f5368f55a7e474e06 *R/anova_ind.R
a5b00eb16bd7825f89e6acdc0d437e50 *R/anova_joint.R
f024227d1a195a69ba84f0db983de19d *R/arrange_ggplot.R
05025f4a04d9cbac787e316aca0c98d4 *R/as.lpcor.R
dffe3a8e3e69afa8fcfb078f23538548 *R/as.split_factors.R
e519e6dd66c3e547ea1740b0380fc1de *R/bind_cv.R
afcc6635e30ce283db1c51d40308b38c *R/can_cor.R
b3938ca6a63583a6505d1e81baadcf1f *R/clustering.R
485bd8c28baa4c6ef32a1c8a390e21f1 *R/colindiag.R
0f6c0f094f4e0d94f046aea1f2b162c7 *R/comb_vars.R
fcc50b5ae5e57dad17b156654b8ead01 *R/corr_ci.R
465cf075271903aa964f2a99d4ee9d84 *R/corr_coef.R
7269d593a715dd9da6c19e5fec07cc43 *R/corr_plot.R
da7ca5a363817bad7815f7a74008a36b *R/corr_ss.R
406c44c6e0fe37c3d18a5aae1deac061 *R/corr_stab_ind.R
10821d8f2d8b044311408eeb691e1c2c *R/covcor_design.R
5ed93b6524be087afd3ed81984b66e54 *R/cv_ammi.R
5c0a2efb97549e014c7a9fcb802ac38d *R/cv_ammif.R
884c3fa1845495feae9e6b60ffe86861 *R/cv_blup.R
2d631c35779346288cb16430429b8484 *R/desc_stat.R
00ac62f9adc82a6a68f1c2a7ad2dfe5f *R/desc_wider.R
ffcee5dc8f72f101493287c0c74bab29 *R/ecovalence.R
1947531ce10e5379eaff2efed498a070 *R/env_dissimilarity.R
3aad16a647944a68227423b42648170f *R/find_outliers.R
7fd04975857dc7b70cdf4204648906d2 *R/gai.R
62752695a64e5f2bab9c2cef8f154598 *R/gamem.R
6b7a9d93eef3fbf8d26757416d94b8be *R/ge_cluster.R
c431b22931cca628de72dfb5421def7d *R/ge_details.R
bc567b844779fd71cd7d948fff17d18e *R/ge_effects.R
474d0f5e103c93a37045703a148f1329 *R/ge_factanal.R
0ccc217b6d916f427dca0d4845321607 *R/ge_means.R
801a55981fd85f66480ada19594b583c *R/ge_plot.R
82ea182d31e5156d0def65abb67483a3 *R/ge_reg.R
685ac97bf6c9fa887a2aff9dcc7cf8e9 *R/ge_stats.R
d3d04c1fe38756333f82aaab51292c7e *R/ge_winners.R
d7cf64be3d9f6502d4ead54ed5b73231 *R/get_model_data.R
2630a80330909cbfd63b349932ad8faa *R/gge.R
b3620ea619f7f56ab9f97b04e1504868 *R/gm_mean.R
9d3e7e03cdd260847bf92fa34afa6958 *R/helper_mat.R
ee7e48cf3a897991111fcce01a831520 *R/hm_mean.R
3fc7bb1e48ecf99aa7221cefbded3c45 *R/inspect.R
c36a2342da8a2f7c65102c4c7db9eca6 *R/is.lpcorr.R
18340d2fee864854fdf4cf90fd8d915b *R/is.split_factors.R
138dc5837d5f6dbc33c389638e2c2bbb *R/lpcorr.R
cc2799303b332161e4b91ced3b0f14c5 *R/mahala.R
a2fc54086fdd71abc00a4e357db55095 *R/mahala_design.R
8cfbfb1fae077ff5fceea7814d144fbb *R/make_long.R
212073926ae1f8e8102b7704b4a1e93a *R/make_mat.R
c20efda8b6c99cd03fcd854350ab0b7c *R/metan-package.r
18cdcd2929a7247cb852585ea30caf8f *R/pairs_mantel.R
6286124b2f158ee9d35e0e9e27a7e372 *R/path_coeff.R
8ce5525c50d09a683d8a7ae5372039cf *R/performs_ammi.R
e9d9545c4beb2c724603e5f257386115 *R/plot.FAI_BLUP.R
843f4e157d6cd32814fba2126a4210a1 *R/plot.MTSI.R
b7b39278228ee20c39341c01de5979a7 *R/plot.can_cor.R
c8bbeff94403c12e1272e3519f068e3f *R/plot.clustering.R
b28bccee916a0b88fd656a5f04d9e598 *R/plot.cvalidation.R
ca7edfc4064ee299745789c29dc17613 *R/plot.ge_cluster.R
318e2a1e3dc9a0928fc5c1384493d206 *R/plot.ge_effects.R
ffae8b396ec797ddfd142fc6834f2a95 *R/plot.ge_factanal.R
5c719f195cd7e17e5f9c809240023fa2 *R/plot.ge_reg.R
bc0aca0de099470bd9d4853aa5d66a8f *R/plot.gge.R
d6c8aaf1647956626a988c5e251d4efc *R/plot.performs_ammi.R
ea77800e3aae4a84aa041a573b72dd42 *R/plot.resp_surf.R
0f9d11dbb72b92512a8f6c5b934822a9 *R/plot.waas.R
9f7b462f51010e79dc025d5f03bfbf3b *R/plot.waasb.R
2ed56cd4bf64dab016dcf744f6fb98fe *R/plot.wsmp.R
695b6c4e1201a52a010d19e6410e2134 *R/plot_blup.R
54ce8d5b3f0e849d769d60786ee3d6c4 *R/plot_ci.R
68c4f2adfa6d729dbf2cb232135d10f6 *R/plot_eigen.R
39230ba3a6337d81f96443defdd2cd25 *R/plot_factbars.R
9b85913c4c8c4ffaf66f0e14ee223e3f *R/plot_factlines.R
8b6e0d7bba3ac17aaa3c57b59dba3151 *R/plot_lines.R
d2e020b302a5e13f502caa5c7ca7ac5b *R/plot_scores.R
34d170919b5353e489c30705b20e32d5 *R/plot_waasby.R
a2daa1065491a8b782b698848fbd568f *R/predict.gge.R
36369d64f0b0c6435b3731b528cd4f39 *R/predict.performs_ammi.R
b1c22f832edde2eada615c579d814e6c *R/predict.waas.R
a5a198beb92da9610f1573f24f744136 *R/print.Ammi_indexes.R
bca8770cc28caa68d66bfb5c42d2a591 *R/print.Annicchiarico.R
e0853d908f86241ab719a18c9ad966b1 *R/print.Fox.R
ba9fde8cd9b7e21de680186a5bd25a0c *R/print.Shukla.R
36dbd1637cc8cdaf7b2cefbb85c4b17a *R/print.anova_ind.R
4b88920134488e39a4476ed7bdf6ec87 *R/print.anova_joint.R
217dd22b18cc86410a4470a6e147ed9c *R/print.can_cor.R
b8462b6c53bc74b38c58d98ac9d47312 *R/print.ecovalence.R
fe11f1714a2eb4e3e870464e475f151c *R/print.gamem.R
2749f1ca3c918240af295321efe65e0b *R/print.ge_factanal.R
5551070745027fa421369128550c9717 *R/print.ge_reg.R
84715b86b7b43a69e27440bdc0e54695 *R/print.ge_stats.R
00e78efcee04e4426af282b4faeac201 *R/print.mtsi.R
135c78e3e6f6cd7f589661f2bd09bed5 *R/print.path_coeff.R
b1f5352cb3b4ab438c3c0c52764bfd80 *R/print.performs_ammi.R
6738d9141069de51b3a747411a2d70af *R/print.superiority.R
5187414ed7f09cdf3ac71b38d0f5c629 *R/print.waas.R
896057fb64e50a20eb6f9887fcec6426 *R/print.waasb.R
85d8c6cb2d9b7710599bdbce6c426163 *R/rbind_fill.R
12cf6ae5184e013c275d84023db9829a *R/remove_na_values.R
24b2f1fa9ae9ce284c2dd776e90c4832 *R/resca.R
e7de7a61387efb9cbe1f84f4b82d3b7a *R/resende_indexes.R
5c523e8ae712f5ff64cd402e51bac61d *R/resp_surf.R
8d148a7dca139cf4d84a4a79aa12d188 *R/select_helpers.R
20d3798cb54fff39ba266349673bcac8 *R/sem.R
23675ba8465622d1efd01bb6ae9f2561 *R/solve_svd.R
90f5e1b88007b5d66722085a3ae027a2 *R/split_factors.R
6bbdc451373a818829c491715183a474 *R/superiority.R
aace0bb208ddae4b64037641c47d825d *R/themes.R
b36835017c380f5e514cde114209c35e *R/to_factor.R
1649133558ae2e19fa34b3599707bb07 *R/utilities.R
3ae23ff1c90581c3e5651878b3705fff *R/utils-pipe.R
8598e3c6911263f4a09d9b5b62b95ac6 *R/utils-tidy-eval.R
d393ee873e2a26fdd090f9b279d4cb05 *R/waas.R
aa411ad1d18c77a647ff439e15303e6e *R/waas_means.R
d2ea4e22444e7d0357a40906ebfbd915 *R/wsmp.R
ac017c8834e9233b31e66f08dc0f6fab *R/zzz.R
3e962e32db1ed11a4153a6ae59a1ba40 *build/vignette.rds
93748a24207438fbad824503c7b4cba3 *data/data_alpha.rda
5381fe1b0f895bfdb5c37248ee902a37 *data/data_g.rda
a63c041aae972f5906bf47e40346921b *data/data_ge.rda
b80f4917f399a7a42fd03e4a52dacdcf *data/data_ge2.rda
e13f55a1b0ac401511eaf6b295d7bff5 *data/int.effects.rda
cf29f6e73514d7f1e4fc4ec080474b73 *data/meansGxE.rda
6d7e620e891f686f9db570ec3ab83924 *inst/doc/vignettes_metan.R
1aab76ba8d8a53cfa055941f5d6cbcb3 *inst/doc/vignettes_metan.Rmd
02258377e80be0eda31934b0f82c9c84 *inst/doc/vignettes_metan.html
005e68a004e7f36bd1d6320ccc701b71 *man/AMMI_indexes.Rd
1c80eb6badbcf9c3e1a7d941817ffd70 *man/Annicchiarico.Rd
b251c5746436c2e9579e97aa1393431a *man/Fox.Rd
8de5f0b5939322eaa0cd4e817b384ec8 *man/Huehn.Rd
5374e1734239aa4f63425fbfac285527 *man/Resende_indexes.Rd
e645a3db2899ffbe5e8f92faafd7417b *man/Schmildt.Rd
c41369817ed0148b3210e25bf8f7a21a *man/Select_helper.Rd
55218f029bfc6e51b79ee3788a298f7b *man/Shukla.Rd
8fd2a794404f0394c4f5d94f97ce0bb5 *man/Thennarasu.Rd
acff353219a91934c672b095ba21e18d *man/anova_ind.Rd
693e204baa18ea79c54a4577caa120fd *man/anova_joint.Rd
d7fe637adec1647aa08468be2d587bb6 *man/arrange_ggplot.Rd
dac3ac8d4186ef03c08a9503ba021ece *man/as.lpcor.Rd
2417f598c993b388c67801577db7d5b2 *man/as.split_factors.Rd
f966cab1b4f8e7927a442965fd29201e *man/bind_cv.Rd
940156f2acc83ded7ad0e7f9dd1c3ad2 *man/can_corr.Rd
9b92e1822346765cf2b0109e0ee56e9f *man/clustering.Rd
fced1215fe4b798eef010dd89695750c *man/colindiag.Rd
640715a0ec5ef905239fc292830ae920 *man/comb_vars.Rd
2e0b1061506b5a5baf7e8bb554d9d7e0 *man/corr_ci.Rd
844fa023c01f02f06c841b5ed8f25c29 *man/corr_coef.Rd
85e1da8643463e9d1aea9d85218e0c2c *man/corr_plot.Rd
ba98096338551a503b614cca501019b7 *man/corr_ss.Rd
f6a2e3230721e6a40729f3271777d5f7 *man/corr_stab_ind.Rd
393761a03de6ed885926d3320f737c7c *man/covcor_design.Rd
bd27f62611bf0e98502aa6907e6c5e37 *man/cv_ammi.Rd
dcd0c721583c8cfce452274cf42d95aa *man/cv_ammif.Rd
ceeaccf811a42e3e69f530b9f4fa14dc *man/cv_blup.Rd
decbbb73752ea5c8a8738c7e69634193 *man/data_alpha.Rd
b8ad865fe6377098484615fdd6d04b63 *man/data_g.Rd
7589ad9a733d0774d7dee5410f4cab35 *man/data_ge.Rd
90d159219ba1668f76fa0a272526ac04 *man/data_ge2.Rd
01e3faf31c8769df1d7bc3c4b5419dc3 *man/desc_stat.Rd
72cfc99a5bf030de1c81c31be7f796bc *man/desc_wider.Rd
b464bc330c55b09c480d836e95507c2d *man/ecovalence.Rd
f6e69a26458c84a4ad8dd02da3c258cb *man/env_dissimilarity.Rd
fd0799b066d00516472336993fc011d6 *man/fai_blup.Rd
3578163821f4e2a2f2c178cd34f58dc4 *man/figures/README-AMMI-1.png
f15fffed707f938d2126a4136327d4b1 *man/figures/README-BLUP-1.png
935f3b922c3a8e859c0a4856a6e7d7d4 *man/figures/README-GGE-1.png
b2995d8439cdd9477a5322b9d7791a07 *man/figures/README-unnamed-chunk-10-1.png
293a2bf24110a641ac99bc8c3de09350 *man/figures/README-unnamed-chunk-10-2.png
8e9b4335c57fd608f29fba3ed3a1ae97 *man/figures/README-unnamed-chunk-4-1.png
e3e3530ab2ecdbb24becc82afafdbe46 *man/figures/README-unnamed-chunk-4-2.png
d1a74b6359af10b4415022be02cc5151 *man/figures/README-unnamed-chunk-5-1.png
d81b68939c6b7dd51e92b75471f7bfa6 *man/figures/README-unnamed-chunk-6-1.png
c909689d7bdf59ae2c817ed7cbdd2070 *man/figures/README-unnamed-chunk-7-1.png
99ecfe11067d4466c81e613439a1ccd9 *man/figures/README-unnamed-chunk-7-2.png
4d695f2dd5c5d6d23031f24dbf200ff8 *man/figures/README-unnamed-chunk-8-1.png
7d34aa47939d4c1bc37f53343ef3eb0c *man/figures/README-unnamed-chunk-9-1.png
111a69caf778d76615c91c02042d2e97 *man/figures/logo.png
5946191ad041daaa47fb27ca132f9e82 *man/find_outliers.Rd
850050fd15d3863e081f491745edf443 *man/gai.Rd
4319ac0b9faf50c08a213b52a40be0ae *man/gamem.Rd
e487454a1623733d974a91d1c6dea285 *man/ge_cluster.Rd
80e497f7a1f3baf10f63af917dbad17f *man/ge_details.Rd
b58e064386194c3bc17a0189e6494b6c *man/ge_effects.Rd
044cd112d5be6ec5f14ed87d9438b0e6 *man/ge_factanal.Rd
e45a87a9337914015faab819f7cfc268 *man/ge_means.Rd
6382aa022d1d005bb4b9b34311dc277e *man/ge_plot.Rd
1fbaeda467c9f739eab1d52afab24ff6 *man/ge_reg.Rd
5176d6b8ee68383874020db93f869697 *man/ge_stats.Rd
ddf0e43ae9c114b3cdb072153ba56d90 *man/ge_winners.Rd
3765186e82ff0b3fa920545832c131f8 *man/get_model_data.Rd
1a5dd3f430fc96b3958fec91ff4f0413 *man/gge.Rd
eef0e8f605afe877b59de3e8472a0eb1 *man/gm_mean.Rd
b648383b5d8b1d68782e960d7e202357 *man/hm_mean.Rd
abfe443af802da4ea9006be727815a07 *man/inspect.Rd
07a87f448b3d316ebc72752091f7011f *man/int.effects.Rd
88e5e366fe9083743adf36035753bbb1 *man/is.lpcor.Rd
319cecc7eb5c823a3d1c4d2d4f50e0d5 *man/is.split_factors.Rd
98465244987e2990c5ed650c62df9211 *man/lpcor.Rd
59bfdbe30ffb64eba7ac4d47addfe208 *man/mahala.Rd
02fcdf2d05aa6b83b2cd9aaa814012a6 *man/mahala_design.Rd
0b1b044df72f43d59fd911abd21c3c5c *man/make_long.Rd
1087a6bff6ca0f13831b6c153322c344 *man/make_lower_tri.Rd
bb5fa868804f8a9f167d5d7f512f5b17 *man/make_mat.Rd
6163776e13fd196457491239f57bcad3 *man/make_sym.Rd
20b4b83bf375479eae2b3fac378802ab *man/make_upper_tri.Rd
c4a3264ef7b30676d113f4e985fdce7c *man/meansGxE.Rd
6c5ea1d86abf5dd7c39b8914f5ad41fa *man/means_by.Rd
47db3157fddcb8e79a8e025653b7f0ce *man/metan-package.Rd
2c04110f6af7d304792627a33eb5037a *man/mtsi.Rd
1cb54f68459d8eb58bf8d9faf801e9d5 *man/pairs_mantel.Rd
df3f16885f5c3b596f135e6998a66636 *man/path_coeff.Rd
606bd97f9c33cb3e31a27ea545dbbf64 *man/performs_ammi.Rd
4894ca10756199e25f914bfd34f517b0 *man/pipe.Rd
5b394c580489a4e2ed549beca63daf10 *man/plot.can_cor.Rd
08d58785c3a0a20ebf741bea3b7d8485 *man/plot.clustering.Rd
758c9803562c7b08fea88e47965bc38b *man/plot.corr_coef.Rd
5b94f52fad42b997d73d2ef36792b1d5 *man/plot.cvalidation.Rd
9f466c0e9bd09ca1054c9ac7bd2a3d9b *man/plot.env_dissimilarity.Rd
7a7decf2320b0205eec6f4cc2e5be3c7 *man/plot.fai_blup.Rd
d1764cd913300382212b0371f74db005 *man/plot.ge_cluster.Rd
f31ff28a63cf96ece4c7743bf5c9a10d *man/plot.ge_effects.Rd
47fa187310e7628d37e5b0042b7b4a1e *man/plot.ge_factanal.Rd
95b5ff849fd9432feac2e569d1feb2e1 *man/plot.ge_reg.Rd
06efce529dfd741ef1b83e0f5c2f5fa3 *man/plot.gge.Rd
a647cb1ca1f08c6cac81a5c02ebfe20e *man/plot.mtsi.Rd
55aed8d5c5083003b4874ec368c44d4d *man/plot.performs_ammi.Rd
75c9ba8d449948958f6dc08393dd43be *man/plot.resp_surf.Rd
7aeaf6a2dd1a2ecdce2b55ecb1883c85 *man/plot.waas.Rd
71c04e0d5680bcaec7487fde32ad5893 *man/plot.waasb.Rd
f97044175fad9e900fceb2e54dcdc0c2 *man/plot.wsmp.Rd
bc1305336fccb9971816dd3482b92870 *man/plot_blup.Rd
d30b409713355edd5f4ce01dfe152aca *man/plot_ci.Rd
02e62773b04860e07ef8e8f110161a1c *man/plot_eigen.Rd
7aea58613d099fabcafdbb2087b9aafb *man/plot_factbars.Rd
40b252021c47de82cf3220a33e89b0a8 *man/plot_factlines.Rd
381b7475c51a5a3715e1d2070ce52989 *man/plot_lines.Rd
927c370e4f84f99d38c67925a8aefe31 *man/plot_scores.Rd
9209f14c8303bebbd26d375ecc99ff8a *man/plot_waasby.Rd
fe5928a54d6a1ba6a89aaa7b2608eaea *man/predict.gge.Rd
58ab4f3a82ec08dbdb315b63d94c3c3a *man/predict.performs_ammi.Rd
2a76005de7eba5945bc18649a1e591a3 *man/predict.waas.Rd
e08920bb5d4214397c565a107d27eff9 *man/print.AMMI_indexes.Rd
84fe1a8d4bc989ad7d46e089859fec38 *man/print.Annicchiarico.Rd
49e2974bab5db426f3e084b320c34547 *man/print.Fox.Rd
1d6569e1cb9578375101e8a631ed951e *man/print.Schmildt.Rd
d9f82fe46f390de4d72978595d40da5c *man/print.Shukla.Rd
90aeca18f3da6d7e917f929a6d89ff61 *man/print.anova_ind.Rd
e7fd85564e7d2d16dda841b27ffb1eae *man/print.anova_joint.Rd
b5453538c9a71495fc6ef56ddbb8792f *man/print.can_cor.Rd
f43204b3cf7b72e7d0fb6d7fec4cfbcb *man/print.corr_coef.Rd
fce9870278c1bbed7eab40dfc9cf4220 *man/print.ecovalence.Rd
f1c0174073ec9e19bada8d782888aa73 *man/print.env_dissimilarity.Rd
b5d1f65d308001993c552f70779f25cc *man/print.gamem.Rd
28db406c753017db89eab2f32b322609 *man/print.ge_factanal.Rd
9ddd6a29f490505cb6ce2fc6c420a0af *man/print.ge_reg.Rd
9303e2d01cec32dff026d772ed0a4cc6 *man/print.ge_stats.Rd
7d214df83be71e6c7ea51349a41004c3 *man/print.mtsi.Rd
8ab3e174352527a7c5aec6f63b1184f2 *man/print.path_coeff.Rd
c8fc8af0db54dfbe267af6970daa6028 *man/print.performs_ammi.Rd
a3d4c10a1bebd8e4dfe988ed2e4c34be *man/print.superiority.Rd
bbd821239cca4fdee4cc8a782814ca2b *man/print.waas.Rd
dfd7573f393a712256313764c3a2b0a7 *man/print.waas_means.Rd
ff31dd644dd5aad13c8e43b6e2d45e47 *man/print.waasb.Rd
1fc84d9408607be6567c24edc298de05 *man/rbind_fill.Rd
ca309c7db408dec9a85ed6221e59ebb4 *man/reexports.Rd
e44ff61cd5cded79ddd78d9d751f66aa *man/remove_na_values.Rd
de54185b495cc018bea5c87a42eddcbc *man/reorder_cormat.Rd
c0895eb36793227f927be4cdd3e5015d *man/resca.Rd
b3d526d8f4c39a49fd70e2639c2e0dee *man/resp_surf.Rd
c274b2fda571af7ac4e8d4317a2e716b *man/sem.Rd
692ec590337bc1d5eee4c077184b01f3 *man/solve_svd.Rd
429ffce3da0e27f548f6812d281455a3 *man/split_factors.Rd
0d6a258b449cb04346d0d0f7ffa9bfd5 *man/superiority.Rd
84e47a77ff4b8a47fab04be6ebef1de2 *man/themes.Rd
98306ec046795d026a72397897f4b259 *man/tidyeval.Rd
cdf1068c9cf7454a923a470608d297f5 *man/to_factor.Rd
1efe6bba5cf9f496c4c7a00cc59bccc5 *man/utils_num_str.Rd
b8f9b4c626c255665c6ea82b5032d117 *man/utils_rows_cols.Rd
9435cdbbc805e344cd36d31daa6f1507 *man/waas.Rd
aa1be9ee50ceddb5590027f492eb3be3 *man/waas_means.Rd
f1edc02f87206b7a46de13cdc3f5c476 *man/waasb.Rd
2921670c54682c5c19530d9cd88204c8 *man/wsmp.Rd
f137817cae60e96cbd8aef3b8227164d *vignettes/ammi.RData
747a36ffa6e6b461d2e9fa7ea015759d *vignettes/cvali.RData
8e9370d09ad710860d7ee40a1d896577 *vignettes/indexes.RData
0336115e272dc3b032ed8ef02a65d80f *vignettes/metan.RData
ca81d219f04de41e035900a83c402067 *vignettes/metanref.bib
259452e0a979c189f3d5155d1d7dda36 *vignettes/plots_corr.RData
5d26a65b18bbba179222f296e1ff77a9 *vignettes/validation.png
1aab76ba8d8a53cfa055941f5d6cbcb3 *vignettes/vignettes_metan.Rmd
1c4fb5b7b6bffb058f4f0cce006d41c3 *vignettes/wratio.RData
```
