## Supplementary material for "metan: an R package for multi-environment trial analysis": available at: NAMESPACE

```
# Generated by roxygen2: do not edit by hand

S3method(plot,can_cor)
S3method(plot,clustering)
S3method(plot,corr_coef)
S3method(plot,cvalidation)
S3method(plot,env_dissimilarity)
S3method(plot,fai_blup)
S3method(plot,ge_cluster)
S3method(plot,ge_effects)
S3method(plot,ge_factanal)
S3method(plot,ge_reg)
S3method(plot,gge)
S3method(plot,mtsi)
S3method(plot,performs_ammi)
S3method(plot,resp_surf)
S3method(plot,waas)
S3method(plot,waasb)
S3method(plot,wsmp)
S3method(predict,gge)
S3method(predict,performs_ammi)
S3method(predict,waas)
S3method(print,AMMI_indexes)
S3method(print,Annicchiarico)
S3method(print,Fox)
S3method(print,Schmildt)
S3method(print,Shukla)
S3method(print,anova_ind)
S3method(print,anova_joint)
S3method(print,can_cor)
S3method(print,corr_coef)
S3method(print,ecovalence)
S3method(print,env_dissimilarity)
S3method(print,gamem)
S3method(print,ge_factanal)
S3method(print,ge_reg)
S3method(print,ge_stats)
S3method(print,mtsi)
S3method(print,path_coeff)
S3method(print,performs_ammi)
S3method(print,superiority)
S3method(print,waas)
S3method(print,waas_means)
S3method(print,waasb)
export("%>%")
export(":=")
export(.data)
export(AMMI_indexes)
export(Annicchiarico)
export(Fox)
export(Huehn)
export(Resende_indexes)
export(Schmildt)
export(Shukla)
export(Thennarasu)
export(add_cols)
export(add_rows)
export(all_lower_case)
export(all_pairs)
export(all_upper_case)
export(anova_ind)
export(anova_joint)
export(arrange_ggplot)
export(as.lpcor)
export(as.split_factors)
export(as_label)
export(as_name)
export(bind_cv)
export(can_corr)
export(clustering)
export(colindiag)
export(column_exists)
export(column_to_first)
export(column_to_last)
export(comb_vars)
export(concatenate)
export(contains)
export(corr_ci)
export(corr_coef)
export(corr_plot)
export(corr_ss)
export(corr_stab_ind)
export(covcor_design)
export(cv_ammi)
export(cv_ammif)
export(cv_blup)
export(desc_stat)
export(desc_wider)
export(difference_var)
export(ecovalence)
export(ends_with)
export(enquo)
export(enquos)
export(env_dissimilarity)
export(everything)
export(expr)
export(extract_number)
export(extract_string)
export(fai_blup)
export(find_outliers)
export(gai)
export(gamem)
export(ge_cluster)
export(ge_details)
export(ge_effects)
export(ge_factanal)
export(ge_means)
export(ge_plot)
export(ge_reg)
export(ge_stats)
export(ge_winners)
export(get_level_size)
export(get_levels)
export(get_model_data)
export(gge)
export(gm_mean)
export(has_na)
export(hm_mean)
export(inspect)
export(intersect_var)
export(is.lpcor)
export(is.split_factors)
export(last_col)
export(lpcor)
export(mahala)
export(mahala_design)
export(make_long)
export(make_lower_tri)
export(make_mat)
export(make_sym)
export(make_upper_tri)
export(matches)
export(means_by)
export(mtsi)
export(mutate)
export(num_range)
export(one_of)
export(pairs_mantel)
export(path_coeff)
export(performs_ammi)
export(plot_blup)
export(plot_ci)
export(plot_eigen)
export(plot_factbars)
export(plot_factlines)
export(plot_lines)
export(plot_scores)
export(plot_waasby)
export(rbind_fill)
export(remove_cols)
export(remove_cols_na)
export(remove_rows)
export(remove_rows_na)
export(remove_strings)
export(rename)
export(reorder_cols)
export(reorder_cormat)
export(replace_number)
export(replace_string)
export(resca)
export(resp_surf)
export(round_cols)
export(select)
export(select_cols)
export(select_first_col)
export(select_last_col)
export(select_non_numeric_cols)
export(select_numeric_cols)
export(select_rows)
export(sem)
export(solve_svd)
export(split_factors)
export(starts_with)
export(superiority)
export(sym)
export(syms)
export(theme_metan)
export(theme_metan_minimal)
export(to_factor)
export(transparent_color)
export(union_var)
export(waas)
export(waas_means)
export(waasb)
export(wsmp)
import(ggplot2)
import(stats)
importFrom(FWDselect,selection)
importFrom(GGally,eval_data_col)
importFrom(GGally,ggally_text)
importFrom(GGally,ggmatrix_gtable)
importFrom(GGally,ggpairs)
importFrom(GGally,wrap)
importFrom(ade4,mantel.randtest)
importFrom(cowplot,draw_label)
importFrom(cowplot,ggdraw)
importFrom(cowplot,plot_grid)
importFrom(dendextend,rotate_DendSer)
importFrom(dendextend,set)
importFrom(dplyr,anti_join)
importFrom(dplyr,arrange)
importFrom(dplyr,between)
importFrom(dplyr,case_when)
importFrom(dplyr,contains)
importFrom(dplyr,count)
importFrom(dplyr,desc)
importFrom(dplyr,everything)
importFrom(dplyr,funs)
importFrom(dplyr,group_by)
importFrom(dplyr,group_by_if)
importFrom(dplyr,group_keys)
importFrom(dplyr,group_split)
importFrom(dplyr,group_vars)
importFrom(dplyr,intersect)
importFrom(dplyr,is_grouped_df)
importFrom(dplyr,left_join)
importFrom(dplyr,matches)
importFrom(dplyr,mutate)
importFrom(dplyr,mutate_all)
importFrom(dplyr,mutate_at)
importFrom(dplyr,mutate_if)
importFrom(dplyr,n)
importFrom(dplyr,pull)
importFrom(dplyr,rename)
importFrom(dplyr,sample_n)
importFrom(dplyr,select)
importFrom(dplyr,select_if)
importFrom(dplyr,setdiff)
importFrom(dplyr,slice)
importFrom(dplyr,starts_with)
importFrom(dplyr,summarise)
importFrom(dplyr,summarise_all)
importFrom(dplyr,summarise_at)
importFrom(dplyr,summarise_if)
importFrom(dplyr,top_n)
importFrom(dplyr,transmute)
importFrom(dplyr,ungroup)
importFrom(dplyr,union)
importFrom(ggforce,geom_arc)
importFrom(ggforce,geom_circle)
importFrom(ggrepel,geom_label_repel)
importFrom(ggrepel,geom_text_repel)
importFrom(gplots,heatmap.2)
importFrom(grDevices,boxplot.stats)
importFrom(grDevices,chull)
importFrom(grDevices,colorRampPalette)
importFrom(grDevices,dev.off)
importFrom(grDevices,pdf)
importFrom(grDevices,tiff)
importFrom(graphics,abline)
importFrom(graphics,boxplot)
importFrom(graphics,hist)
importFrom(graphics,mtext)
importFrom(graphics,par)
importFrom(graphics,plot)
importFrom(grid,grobTree)
importFrom(grid,textGrob)
importFrom(lattice,contourplot)
importFrom(lme4,VarCorr)
importFrom(lme4,fortify.merMod)
importFrom(lme4,ranef)
importFrom(lmerTest,lmer)
importFrom(lmerTest,ranova)
importFrom(magrittr,"%<>%")
importFrom(magrittr,"%>%")
importFrom(methods,as)
importFrom(methods,is)
importFrom(methods,setClass)
importFrom(methods,setGeneric)
importFrom(methods,setMethod)
importFrom(methods,setRefClass)
importFrom(progress,progress_bar)
importFrom(rlang,":=")
importFrom(rlang,.data)
importFrom(rlang,as_label)
importFrom(rlang,as_name)
importFrom(rlang,enquo)
importFrom(rlang,enquos)
importFrom(rlang,eval_bare)
importFrom(rlang,expr)
importFrom(rlang,quo)
importFrom(rlang,quos)
importFrom(rlang,set_names)
importFrom(rlang,sym)
importFrom(rlang,syms)
importFrom(tibble,add_column)
importFrom(tibble,add_row)
importFrom(tibble,as_tibble)
importFrom(tibble,column_to_rownames)
importFrom(tibble,has_rownames)
importFrom(tibble,rowid_to_column)
importFrom(tibble,rownames_to_column)
importFrom(tibble,tibble)
importFrom(tidyr,gather)
importFrom(tidyr,pivot_longer)
importFrom(tidyr,pivot_wider)
importFrom(tidyr,separate)
importFrom(tidyr,spread)
importFrom(tidyselect,contains)
importFrom(tidyselect,ends_with)
importFrom(tidyselect,everything)
importFrom(tidyselect,last_col)
importFrom(tidyselect,matches)
importFrom(tidyselect,num_range)
importFrom(tidyselect,one_of)
importFrom(tidyselect,starts_with)
importFrom(utils,combn)
importFrom(utils,head)
importFrom(utils,stack)
```
