## Supplementary material for "metan: an R package for multi-environment trial analysis": available at: NEWS.md

```
# metan 1.2.1
* References describing the methods implemented in the package were included in description field of DESCRIPTION file as suggested by the CRAN team.

# metan 1.2.0
* Minor changes
   * `corr_plot()` now don't write a warning message to the console by default.
   * `select_numeric_cols()` now is used as a helper function in `metan`.
   * `metan` now reexports `mutate()` from `dplyr` package.
   * `get_model_data()` now set default values for each class of models.
   * Argument `by` that calls internally `split_factors()` included to facilitate the application of the functions to each level of one grouping variable.

* New functions
   * `add_cols()`, and `add_rows()` for adding columns and rows, respectively.
   * `remove_cols()`, and `remove_rows()` for removing columns and rows, respectively.
   * `select_cols()` and `select_rows()` for selecting columns and rows, respectively.
   * `select_numeric_cols()`, and `select_non_numeric_cols()` for selecting numeric and non-numeric variables quickly.
   * `round_cols()` for rounding a whole data frame to significant figures.
   * `all_lower_case()`, and `all_upper_case()` for handling with cases.
   * `extract_number()`, `extract_string()`, `remove_strings()`, `replace_number()`, and  `replace_string()`, for handling with numbers and strings.
   * `get_level_size()`, and `get_levels()` for getting size of levels and levels of a factor.
   * `means_by()` for computing means by one or more factors quickly.
   * `ge_means()` for computing genotype-environment means
   * `ge_winners()` for getting winner genotypes or ranking genotypes within environments.
   * `env_dissimilarity()` for computing dissimilarity between test environments.

# metan 1.1.2

* Reexport select_helpers `starts_with()`, `ends_with()`, `contains()`, `contains()`, `num_range()`, `one_of()`, `everything()`, and `last_col()`.
* When possible, argument `resp` (response variable(s) now support select helpers.
* New helper function `sem()` for computing standard error of mean.
* New helper functions `remove_rows_na()` and `remove_cols_na()` for removing rows or columns with `NA` values quickly.
* New select helpers `difference_var()`, `intersect_var()`, and 
`union_var()` for selecting variables that match an expression.
* New function `Schmildt()` for stability analysis.
* Plot regression slope and mean performance in objects of class `ge_reg`.
* Update `get_model_data()` to support objects of class `Schmildt`and `Annicchiarico`.


# metan 1.1.1

* Now `on.exit()` is used in S3 generic functions `print()` to ensure that the settings are reset when a function is excited.
* Computationally intensive parts in vignettes uses pre-computed results.

# metan 1.1.0
I'm very pleased to announce the release of `metan` 1.1.0, This is a minor release with bug fixes and new functions. The most important changes are described below.

* New function `corr_stab_ind()` for computing Spearman's rank correlation between stability indexes;
* New function `corr_coef()` for computing correlation coefficients and p-values;
* New S3 method `plot.corr_coef()` for creating correlation heat maps;
* New S3 method `print.corr_coef()` for printing correlation and p-values;
* New helper functions `make_lower_tri()` and `make_upper_tri()` for creating lower and upper triangular matrices, respectively.
* New helper function `reorder_cormat()` for reordering a correlation matrix according to the correlation coefficients;
* Improve usability of `get_model_data()` by supporting new classes of models. Now, `get_model_data()` can be used to get all statistics or ranks computed with the wrapper function `ge_stats()`.
* `arrange_ggplot()` now support objects of class `ggmatrix`.
* Change the default plot theme to `theme_metan()`
* Update function's documentation;
* Update vignettes.

# metan 1.0.2
* New function `arrange_ggplot()` for arranging ggplot2 graphics;
* New function `ge_effects()` for computing genotype-environment effects;
* New function `gai()` for computing the geometric adaptability index;
* New helper function `gm_mean()` for computing geometric mean;
* New helper function `hm_mean()` for computing harmonic mean;
* New helper function `Huehn()` for computing Huehn's stability statistic;
* New helper function `Thennasaru()` for computing Thennasaru's stability statistic;
* Improve usability of `get_model_data()` by supporting new classes of models;
* Update function's documentation;
* Update vignettes;

# metan 1.0.1
* New function `gamem()` for analyzing genotypes in one-way trials using mixed-effect models;
* New function `desc_wider()` to convert an output of the function `desc_stat()` to a 'wide' format;
* New function `Fox()` for Stability analysis;
* New function `Shukla()` for stability analysis;
* New function `to_factor()` to quickly convert variables to factors;
* Improve usability of `get_model_data()` function;
* Update function's documentation;
* Update vignettes;

# metan 1.0.0
The changes in this version were made based on suggestions received when metan was submitted to CRAN for the first time.

## Major changes
The documentation of the following functions was updated by including/updating the \\value section of .Rd files.

* `AMMI_indexes()`
* `Annichiarico()`
* `anova_ind()`
* `as.lpcor()`
* `as.split_factors()`
* `bind_cv()`
* `can_cor()`
* `comb_vars()`
* `corr_ci()`
* `corr_plot()`
* `covcor_design()`
* `cv_ammi()`
* `cv_ammif()`
* `cv_blup()`
* `desc_stat()`
* `ecovalence()`
* `fai_blup()`
* `ge_factanal()`
* `ge_plot()`
* `ge_reg()`
* `ge_stats()`
* `get_model_data()`
* `is.lpcorr()`
* `is.split_factors()`
* `mahala()`
* `mahala_design()`
* `make_mat()`
* `make_sym()`
* `mtsi()`
* `pairs_mantel()`
* `plot.*()` and `plot_*()` functions
* `rbind_fill()`
* `resca()`
* `resp_surf()` 
* `waas()`
* `wsmp()`
* `waasb()`
      
## Minor changes

To allow automatic testing, the examples of the following functions were unwrapped by deleting \\dontrun{}.

* `bind_cv()`
* `clustering()`
* `comb_vars()`
* `corr_ci()`
* `corr_plot()`
* `covcor_design()`
* `desc_stat()`
* `ecovalence()`
* `path_coefff()`
* `plot.fai_blup()`
* `plot.mtsi()`
* `plot.wsmp()`
* `plot_ci()`
* `wsmp()`

In the examples of the functions for cross-validation \\dontrun{} was changed with \\donttest{}
* `cv_ammi()`
* `cv_ammif()`
* `cv_blup()`
* `plot.cv_ammif()`
      
# metan 0.2.0
This is the first version that will be submitted to CRAN. In this version, deprecated functions in the last versions were defunct. Some new features were implemented.

* New functions
   * `fai_blup()` computes the FAI-BLUP index (https://onlinelibrary.wiley.com/doi/full/10.1111/gcbb.12443)
   * `gge()` computes the genotype plus genotype-vs-environment model.
   * `plot_factbars()` and `plot_factlines()` are used to create bar and line plots, respectively, considering an one- or two-way experimental design.
   * `desc_stat()` computes several descriptive statistics.
   * `can_corr()`computes canonical correlation coefficients.
   * `resp_surf()` computes response surface model using two quantitative factors.
   * `make_mat()` is used to create a two-way table using two columns (factors) and one response variable. 
   * `make_sym()` is used to create a symmetric matrix using a upper- or lower-diagonal matrix. 
   
* Minor improvements
   * New evaluation for text vectors are now used in the functions `AMMI_indexes()` and `fai_blup()` and `desc_stat()`. For example, to indicate the statistics to be computed in `desc_stat()` you must use now ` stats = c("mean, SE.mean, CV, max, min"))` instead  `stats = c("mean", "SE.mean", "CV", "max", "min"))`

# metan 0.1.5
In the latest development version, the package **METAAB** was renamed to **metan** (**m**ulti-**e**nvironment **t**rials **an**alysis). Aiming at a cleaner coding, in this version, some functions were deprecated and will be defunct in the near future. Alternative functions were implemented.

* For `WAAS.AMMI()`, use `waas()`.
* For `WAASBYratio()`, use `wsmp()`.
* For `WAASratio.AMMI()`, use `wsmp()`.
* For `autoplot.WAAS.AMMI()`, use `autoplot.waas()`.
* For `plot.WAASBYratio()`, use `plot.wsmp()`.
* For `plot.WAASratio.AMMI()`, use `plot.wsmp()`.
* For `predict.WAAS.AMMI()`, use `predict.waas()`.
* For `summary.WAAS.AMMI()`, use `summary.waas()`

Widely-known parametric and nonparametric methods were implemented, using the following functions.

* `Annicchiarico()` to compute the genotypic confidence index.
* `ecovalence()` to compute the Wricke's ecovalence.
* `ge_factanal()` to compute to compute the stability and environmental.
* `ge_reg()` to compute the joint-regression analysis.
stratification using factor analysis.
* `superiority()` to compute the nonparametric superiority index.


# METAAB 0.1.4
In the latest development version, some useful functions were included. One of the most interesting features included in this version was allowing the functions to receive data from the forward-pipe operator %>%. Bellow are the functions included in this version.

* `anova_ind()` to perform a within-environment analysis of variance easily;
* `colindiag()` to perform a collinearity diagnostic of a set of predictors;a
* `find_outliers()` to easily find possible outliers in the dataset;
* `group_factors()` to split a dataset into a list of subsets using one or more grouping factors. This function may be used befor some functions, e.g., `find_outliers()`, `colindiag()`, `path_coeff()` to compute the statistics for each level of the factor (or combination of levels of factors).
* `lpcor()` to compute linear and partial correlation coefficients.
* `pairs_mantel()` to compute a graphic pairwise Mantel's test using a set of correlation matrices;
* `path_coeff()` to compute path coefficients with minimal multicollinearity;

The following S3 Methods were also implemented:

* `is.group_factors()` and `as.group_factors()` to check or easily coerce a dataframe that has one or more factor columns to an object of `group_factors`;
* `is.lpcorr()` and `as.lpcorr()`  to check or easily coerce a list of correlation matrices to an object of `lpcorr`;


# METAAB 0.1.3
* AMMI-based stability indexes;
* Allow analyzing multiple variables at the same time;
* S3 methods such as `plot()`, `predict()`, `summary()` implemented.

# METAAB 0.1.2

* Mixed-effect model with environment random effect;
* Random-effect model.

# METAAB 0.1.1

* The first version of the package
```
