## Supplementary material for "metan: an R package for multi-environment trial analysis": available at: AMMI_indexes.R

```
#' AMMI-based stability indexes
#'
#' This function computes the following AMMI-based stability indexes: ASV, AMMI
#' stability value (Purchase et al., 2000); SIPC, sums of the absolute value of
#' the IPCA scores (Sneller et al. 1997); EV, averages of the squared
#' eigenvector values (Sneller et al. 1997); and Za, absolute value of the
#' relative contribution of IPCAs to the interaction (Zali et al. 2012), and
#' WAAS, weighted average of absolute scores (Olivoto et al. 2019).
#'
#'
#' The ASV index is computed as follows: \deqn{AS{V_i} = {\left[ {{{\left[
#' {\frac{{r\mathop \lambda \nolimits_1^2 }}{{r\mathop \lambda \nolimits_2^2 }}
#' \times (\mathop \lambda \nolimits_1^{0.5} {a_{i1}}{t_{j1}})} \right]}^2} +
#' {{(\mathop \lambda \nolimits_2^{0.5} {a_{i2}}{t_{j2}})}^2}} \right]^{0.5}}}
#'
#' where \eqn{r} is the number of replications included in the analysis,
#'
#' The SIPC index is computed as follows: \deqn{SIP{C_i} = \sum\nolimits_{k =
#' 1}^P {\left| {\mathop {|\lambda }\nolimits_k^{0.5} {a_{ik}}} \right|}}
#'
#' where \eqn{P} is the number of IPCA retained via F-tests.
#'
#' The EV index is computed as follows: \deqn{E{V_i} = \sum\nolimits_{k = 1}^P
#' {\mathop a\nolimits_{ik}^2 } /P}
#'
#' The ZA index is computed as follows: \deqn{Z{a_i} = \sum\nolimits_{k = 1}^P
#' {{\theta _k}{a_{ik}}} }
#'
#' where \eqn{\theta _k} is the percentage sum of squares explained by the kth
#' IPCA.
#'
#' \deqn{ WAAS_i = \sum_{k = 1}^{p} |IPCA_{ik} \times EP_k|/ \sum_{k =
#' 1}^{p}EP_k}
#'
#' where \eqn{WAAS_i} is the weighted average of absolute scores of the
#' \emph{i}th genotype; \eqn{PCA_{ik}} is the score of the \emph{i}th genotype
#' in the \emph{k}th IPCA; and \eqn{EP_k} is the explained variance of the *k*th
#' IPCA for \emph{k = 1,2,..,p}, considering \emph{p} the number of significant
#' PCAs.
#'
#' Five simultaneous selection indexes (ssi) are also computed by summation of
#' the ranks of the ASV, SIPC, EV and Za indexes and the ranks of the mean
#' yields (Farshadfar, 2008), which results in ssiASV, ssiSIPC, ssiEV, ssiZa,
#' and ssiWAAS, respectively.
#'
#' @param .data An object of class \code{waas} or \code{performs_ammi}
#' @param order.y A vector of the same length of \code{x} used to order the
#' response variable. Each element of the vector must be one of the \code{'h'}
#' or \code{'l'}. If \code{'h'} is used, the response variable will be ordered
#' from maximum to minimum. If \code{'l'} is used then the response variable
#' will be ordered from minimum to maximum. Use a comma-separated vector of
#' names. For example, \code{order.y = c("h, h, l, h, l")}.
#' @param level The confidence level. Defaults to 0.95.
#' @return
#'
#' A list where each element contains the result AMMI-based stability indexes
#' for one variable.
#' @export
#' @author Tiago Olivoto \email{tiagoolivoto@@gmail.com}
#' @references
#' Purchase, J.L., H. Hatting, and C.S. van Deventer. 2000.
#' Genotype vs environment interaction of winter wheat (Triticum aestivum L.)
#' in South Africa: II. Stability analysis of yield performance. South African
#' J. Plant Soil 17:101-107.
#' \href{http://doi.org/10.1080/02571862.2000.10634878}{doi:10.1080/02571862.2000.10634878}
#'
#' Sneller, C.H., L. Kilgore-Norquest, and D. Dombek. 1997. Repeatability of
#' Yield Stability Statistics in Soybean. Crop Sci. 37:383-390.
#' \href{http://doi.org/10.2135/cropsci1997.0011183X003700020013x}{doi:10.2135/cropsci1997.0011183X003700020013x}
#'
#' Zali, H., E. Farshadfar, S.H. Sabaghpour, and R. Karimizadeh. 2012.
#' Evaluation of genotype vs environment interaction in chickpea using measures
#' of stability from AMMI model. Ann. Biol. Res. 3:3126-3136.
#' \href{http://eprints.icrisat.ac.in/id/eprint/7173}{http://eprints.icrisat.ac.in/id/eprint/7173}
#'
#' Olivoto, T., A.D.C. L{\'{u}}cio, J.A.G. da silva, V.S. Marchioro,
#' V.Q. de Souza, and E. Jost. 2019a. Mean performance and stability in
#' multi-environment trials I: Combining features of AMMI and BLUP techniques.
#' Agron. J. 111:2949-2960.
#' \href{https://dl.sciencesocieties.org/publications/aj/abstracts/0/0/agronj2019.03.0220?access=0&view=pdf}{doi:10.2134/agronj2019.03.0220}
#' @examples
#'\donttest{
#' library(metan)
#' model <- waas(data_ge,
#'               env = ENV,
#'               gen = GEN,
#'               rep = REP,
#'               resp = c(GY, HM),
#'               verbose = FALSE)
#' model_indexes <- AMMI_indexes(model)
#'
#'
#' # Alternatively (and more intuitively) using %>%
#' res_ind <- data_ge %>%
#'            waas(ENV, GEN, REP, c(GY, HM)) %>%
#'            AMMI_indexes()
#'}
#'
AMMI_indexes <- function(.data, order.y = NULL, level = 0.95) {
    if(!missing(order.y)){
        order.y <- unlist(strsplit(order.y, split = ", "))
    } else {
        order.y <- rep("h", length(.data))
    }
    if (!class(.data)  %in% c("waas", "performs_ammi")) {
        stop("The object 'x' must be an object of class \"waas\" or \"performs_ammi\"")
    }
    if (any(!order.y %in% c("h", "l")) == TRUE) {
        stop("The argument 'order.y' must be a comma-separated vector with 'h' or 'l'. Did you accidentally omit the space between the comma and the following word?")
    }
    if (length(order.y) != length(.data)) {
        stop("The lenght of argument 'order.y' must be ", length(.data), ", the length of '.data'")
    }
    listres <- list()
    varin <- 1
    for (var in 1:length(.data)) {
        model <- .data[[var]]
        n <- sum(model$PCA$`Pr(>F)` <= (1 - level), na.rm = TRUE)
        n <- ifelse(n == 0, 1, n)
        meange <- model$MeansGxE
        effects <- residuals(lm(Y ~ ENV + GEN, data = meange))
        meange$residual <- effects
        ge <- by(meange[, 7], meange[, c(2, 1)], function(x) sum(x, na.rm = TRUE))
        ge <- array(ge, dim(ge), dimnames(ge))
        svdge <- svd(ge)
        gamma.n <- svdge$u[, 1:n]
        theta.n <- model$PCA$Percent[1:n]/100
        # sum of absolute scores
        PCA <- data.frame(model$model)
        SCOR <- PCA[PCA[, 1] == "GEN", c(seq(4, n + 3))]
        if (n == 1) {
            SIPC <- abs(SCOR)
        } else {
            SIPC <- unname(rowSums(apply(SCOR, 2, FUN = abs)))
        }

        mean <- PCA[PCA[, 1] == "GEN", c(2:3)]
        rS <- rank(SIPC)
        if (length(order.y) == 1) {
            if (order.y == "h") {
                rY <- rank(-mean[2])
            }
            if (order.y == "l") {
                rY <- rank(mean[2])
            }
        } else {
            if (order.y[[varin]] == "h") {
                rY <- rank(-mean[2])
            }
            if (order.y[[varin]] == "l") {
                rY <- rank(mean[2])
            }
        }
        varin <- varin + 1
        ssiSIPC <- rS + rY
        # Za
        if (n == 1) {
            Za <- abs(gamma.n * theta.n)
        } else {
            Za <- rowSums(abs(gamma.n %*% diag(theta.n)))
        }
        rZA <- rank(Za)
        ssiZA <- rZA + rY
        # averages of the squared eigenvector
        if (n == 1) {
            EV <- gamma.n^2/n
        } else {
            EV <- rowSums(gamma.n^2/n)
        }
        rEV <- rank(EV)
        ssiEV <- rEV + rY
        # AMMI stability values
        pc <- model$PCA$`Sum Sq`[1]/model$PCA$`Sum Sq`[2]
        SCOR2 <- PCA[PCA[, 1] == "GEN", c(seq(4, 2 + 3))]
        ASV <- sqrt((pc * SCOR2[, 1])^2 + SCOR2[, 2]^2)
        rASV <- rank(ASV)
        ssiASV <- rASV + rY
        # Weighted average of absolute scores
        if(n == 1){
            explan <- model$PCA[1, ][7]
        } else{
            explan <- model$PCA[which(model$PCA[6] < 1 - level),][7]
        }
        WAAS <- SCOR %>%
            abs() %>%
            t() %>%
            as.data.frame()
        WAAS <- sapply(WAAS, weighted.mean, w = explan$Percent)
        rWAAS <- rank(WAAS)
        ssiWAAS <- rWAAS + rY
        temp <- tibble(
                GEN = mean[1] %>% pull(),
                Y = mean[2] %>% pull(),
                Y_R = rY,
                ASV = ASV,
                ASV_R = rASV,
                ASV_SSI = ssiASV,
                SIPC = SIPC,
                SIPC_R = rS,
                SIPC_SSI = ssiSIPC,
                EV = EV,
                EV_R = rEV,
                EV_SSI = ssiEV,
                ZA = Za,
                ZA_R = rZA,
                ZA_SSI = ssiZA,
                WAAS = WAAS,
                WAAS_R = rWAAS,
                WAAS_SSI = ssiWAAS)
        listres[[paste(names(.data[var]))]] <- temp
    }
    invisible(structure(listres, class = "AMMI_indexes"))
}
```
