## Supplementary material for "metan: an R package for multi-environment trial analysis": available at: Annichiarico.R

```
#' Annicchiarico's genotypic confidence index
#'
#' Stability analysis using the known genotypic confidence index (Annicchiarico,
#' 1992).
#'
#' @param .data The dataset containing the columns related to Environments,
#'   Genotypes, replication/block and response variable(s)
#' @param env The name of the column that contains the levels of the
#'   environments.
#' @param gen The name of the column that contains the levels of the genotypes.
#' @param rep The name of the column that contains the levels of the
#'   replications/blocks
#' @param resp The response variable(s). To analyze multiple variables in a
#'   single procedure use, for example, \code{resp = c(var1, var2, var3)}.
#' @param prob The probability of error assumed.
#' @param verbose Logical argument. If \code{verbose = FALSE} the code will run
#'   silently.
#' @author Tiago Olivoto, \email{tiagoolivoto@@gmail.com}
#' @seealso \code{\link{superiority}, \link{ecovalence}, \link{ge_stats}}
#' @references Annicchiarico, P. 1992. Cultivar adaptation and recommendation
#'   from alfalfa trials in Northern Italy. J. Genet. Breed. 46:269-278.
#' @return
#' A list where each element is the result for one variable and contains the
#' following data frames:
#' * \strong{environments} Contains the mean, environmental index and
#' classification as favorables and unfavorables environments.
#' * \strong{general} Contains the genotypic confidence index considering all
#' environments.
#' * \strong{favorable} Contains the genotypic confidence index considering
#' favorable environments.
#' * \strong{unfavorable} Contains the genotypic confidence index considering
#' unfavorable environments.
#' @md
#' @export
#' @examples
#'
#' library(metan)
#'Ann <- Annicchiarico(data_ge2,
#'                     env = ENV,
#'                     gen = GEN,
#'                     rep = REP,
#'                     resp = PH)
#' print(Ann)
#'
#'
Annicchiarico <- function(.data,
                          env,
                          gen,
                          rep,
                          resp,
                          prob = 0.25,
                          verbose = TRUE) {
  factors  <- .data %>%
    select(ENV = {{env}},
           GEN = {{gen}},
           REP = {{rep}}) %>%
    mutate_all(as.factor)
  vars <- .data %>%
    select({{resp}}) %>%
    select_numeric_cols()

  nvar <- ncol(vars)
  listres <- list()
  for (var in 1:nvar) {
    data <- factors %>%
      mutate(mean = vars[[var]])
    environments <- data %>% dplyr::group_by(ENV) %>% dplyr::summarise(Mean = mean(mean))
    environments <- mutate(environments,
                           index = Mean - mean(environments$Mean),
                           class = ifelse(index < 0, "unfavorable", "favorable")) %>%
      as_tibble()
    data <- suppressMessages(left_join(data, environments %>%
                                         select(ENV, class)))
    mat_g <- make_mat(data, row = GEN, col = ENV, value = mean)
    rp_g <- sweep(mat_g, 2, colMeans(mat_g), "/") * 100
    Wi_g <- rowMeans(rp_g) - qnorm(1 - prob) * apply(rp_g, 1, sd)
    general <- tibble(GEN = rownames(mat_g),
                      Y = rowMeans(mat_g),
                      Mean_rp = rowMeans(rp_g),
                      Sd_rp = apply(rp_g, 1, sd),
                      Wi = Wi_g,
                      rank = rank(-Wi_g))
    ge_mf <- subset(data, class == "favorable")
    mat_f <- dplyr::select_if(make_mat(ge_mf, row = GEN, col = ENV, value = mean), function(x) !any(is.na(x)))
    rp_f <- sweep(mat_f, 2, colMeans(mat_f), "/") * 100
    Wi_f <- rowMeans(rp_f) - qnorm(1 - prob) * apply(rp_f, 1, sd)
    favorable <- tibble(GEN = rownames(mat_f),
                        Y = rowMeans(mat_f),
                        Mean_rp = rowMeans(rp_f),
                        Sd_rp = apply(rp_f, 1,sd),
                        Wi = Wi_f,
                        rank = rank(-Wi_f))
    ge_mu <- subset(data, class == "unfavorable")
    mat_u <- dplyr::select_if(make_mat(ge_mu, row = GEN, col = ENV, value = mean), function(x) !any(is.na(x)))
    rp_u <- sweep(mat_u, 2, colMeans(mat_u), "/") * 100
    Wi_u <- rowMeans(rp_u) - qnorm(1 - prob) * apply(rp_u, 1, sd)
    unfavorable <- tibble(GEN = rownames(mat_u),
                          Y = rowMeans(mat_u),
                          Mean_rp = rowMeans(rp_u),
                          Sd_rp = apply(rp_u, 1, sd),
                          Wi = Wi_u,
                          rank = rank(-Wi_u))
    temp <- list(environments = environments,
                 general = general,
                 favorable = favorable,
                 unfavorable = unfavorable)
    if (nvar > 1) {
      listres[[paste(names(vars[var]))]] <- temp
      if (verbose == TRUE) {
        cat("Evaluating variable", paste(names(vars[var])),
            round((var - 1)/(length(vars) - 1) * 100, 1), "%", "\n")
      }
    } else {
      listres[[paste(names(vars[var]))]] <- temp
    }
  }
  return(structure(listres, class = "Annicchiarico"))
}
```
