## Supplementary material for "metan: an R package for multi-environment trial analysis": available at: anova_ind.R

```
#' Within-environment analysis of variance
#'
#' This is a helper function that performs a within-environment analysis of
#' variance and returns values such as Mean Squares, p-values, coefficient of
#' variation, heritability, and accuracy of selection.
#'
#'
#' @param .data The dataset containing the columns related to Environments,
#'   Genotypes, replication/block and response variable(s).
#' @param env The name of the column that contains the levels of the
#'   environments. The analysis of variance is computed for each level of this
#'   factor.
#' @param gen The name of the column that contains the levels of the genotypes.
#' @param rep The name of the column that contains the levels of the
#'   replications/blocks.
#' @param resp The response variable(s). To analyze multiple variables in a
#'   single procedure a vector of variables may be used. For example \code{resp
#'   = c(var1, var2, var3)}.
#' @param verbose Logical argument. If \code{verbose = FALSE} the code will run
#'   silently.
#' @return A list where each element is the result for one variable and
#' contains:
#' * \strong{individual} A data frame with the results of the individual
#' analysis of variance.
#' * \strong{MSRatio} The ratio between the higher and lower residual mean
#' square.
#' @author Tiago Olivoto \email{tiagoolivoto@@gmail.com}
#' @md
#' @export
#' @examples
#'
#' library(metan)
#' # traditional usage approach
#' data = data_ge
#' anova1 = anova_ind(data_ge,
#'                    env = ENV,
#'                    gen = GEN,
#'                    rep = REP,
#'                    resp = GY)
#'
#' # Using the pipe operator %>%
#' # Two variables, one run.
#' anova2 <- data_ge %>% anova_ind(ENV, GEN, REP, GY)
#'
#'
anova_ind <- function(.data, env, gen, rep, resp, verbose = TRUE) {
  factors  <- .data %>%
    select(ENV = {{env}},
           GEN = {{gen}},
           REP = {{rep}}) %>%
    mutate_all(as.factor)
  vars <- .data %>%
    select({{resp}}) %>%
    select_numeric_cols()
  listres <- list()
  nvar <- ncol(vars)
  for (var in 1:nvar) {
    data <- factors %>%
      mutate(mean = vars[[var]])
    grouped <- data %>% split(dplyr::pull(., ENV))
    formula <- as.formula(paste0("mean ~ GEN + REP"))
    individual <- do.call(rbind, lapply(grouped, function(x) {
      anova <- aov(formula, data = x) %>%
        anova() %>%
        suppressMessages() %>%
        suppressWarnings()
      MSB <- anova[2, 3]
      MSG <- anova[1, 3]
      MSE <- anova[3, 3]
      h2 <- (MSG - MSE) / MSG
      if (h2 < 0) {
        AS <- 0
      } else {
        AS <- sqrt(h2)
      }
      final <- tibble(MEAN = mean(x$mean),
                     MSB = MSB,
                     MSG = MSG,
                     MSR = MSE,
                     FCB = anova[2, 4],
                     PRFB = anova[2, 5],
                     FCG = anova[1, 4],
                     PRFG = anova[1, 5],
                     CV = sqrt(MSE) / mean(x$mean) * 100,
                     h2 = h2,
                     AS = AS)
    }))
    temp <- list(individual = as_tibble(rownames_to_column(individual, "ENV")),
                 MSRratio = max(individual$MSR) / min(individual$MSR))
    if (nvar > 1) {
      listres[[paste(names(vars[var]))]] <- temp
      if (verbose == TRUE) {
        cat("Evaluating variable", paste(names(vars[var])),
            round((var - 1) / (length(vars) - 1) * 100, 1), "%", "\n")
      }
    } else {
      listres[[paste(names(vars[var]))]] <- temp
    }
  }
  return(structure(listres, class = "anova_ind"))
}
```
