## Supplementary material for "metan: an R package for multi-environment trial analysis": available at: anova_joint.R

```
#' Joint analysis of variance
#'
#' Performs a joint analysis of variance to check for the presence of
#' genotype-vs-environment interactions.
#'
#' @param .data The dataset containing the columns related to Environments,
#'   Genotypes, replication/block and response variable(s).
#' @param env The name of the column that contains the levels of the
#'   environments. The analysis of variance is computed for each level of this
#'   factor.
#' @param gen The name of the column that contains the levels of the genotypes.
#' @param rep The name of the column that contains the levels of the
#'   replications/blocks.
#' @param resp The response variable(s). To analyze multiple variables in a
#'   single procedure a vector of variables may be used. For example \code{resp
#'   = c(var1, var2, var3)}.
#' @param verbose Logical argument. If \code{verbose = FALSE} the code will run
#'   silently.
#' @return A list where each element is the result for one variable containing
#'   the ANOVA table.
#' @author Tiago Olivoto \email{tiagoolivoto@@gmail.com}
#' @export
#' @examples
#'
#' library(metan)
#' # traditional usage approach
#' anova1 = anova_joint(data_ge,
#'                      env = ENV,
#'                      gen = GEN,
#'                      rep = REP,
#'                      resp = GY)
#'
#' # Using the pipe operator %>%
#' # Two variables, one run.
#' anova2 = data_ge %>% anova_joint(ENV, GEN, REP, c(GY, HM))
#'
#'
anova_joint <- function(.data, env, gen, rep, resp, verbose = TRUE) {
  factors  <- .data %>%
    select(ENV = {{env}},
           GEN = {{gen}},
           REP = {{rep}}) %>%
    mutate_all(as.factor)
  vars <- .data %>%
    select({{resp}}) %>%
    select_numeric_cols()
  listres <- list()
  nvar <- ncol(vars)
  for (var in 1:nvar) {
    data <- factors %>%
      mutate(mean = vars[[var]])
    msr <- data %>%
      split_factors(ENV, keep_factors = T)
    msr <- do.call(rbind,
                   lapply(msr[[1]], function(x){
                     summary(aov(mean ~ GEN + REP, data = x))[[1]][3,3]
                   }))
    anova <- aov(mean ~ ENV / REP + GEN + ENV:GEN, data = data)
    resume <- summary(anova)[[1]] %>%
      rownames_to_column("Source") %>%
      as_tibble()
    resume$Source <- c("ENV", "GEN", "REP(ENV)", "ENV:GEN", "Residuals")
    CV <- tibble(Source = "CV(%)",
                 Df = as.numeric(sqrt(resume[5, 4]) / mean(data$mean) * 100))
    msr <- tibble(Source = "MSR+/MSR-",
                  Df = max(msr) / min(msr))
    ovmean <- tibble(Source = "OVmean",
                     Df = mean(data$mean))
    temp <- rbind_fill(resume, CV, msr, ovmean, fill = NA)
    if (nvar > 1) {
      listres[[paste(names(vars[var]))]] <- temp
      if (verbose == TRUE) {
        cat("Evaluating variable", paste(names(vars[var])),
            round((var - 1) / (length(vars) - 1) * 100, 1), "%", "\n")
      }
    } else {
      listres[[paste(names(vars[var]))]] <- temp
    }
  }
  if (verbose == TRUE) {
    if (length(which(unlist(lapply(listres, function(x) {
      x[4, 6]
    })) > 0.05)) > 0) {
      cat("------------------------------------------------------------\n")
      cat("Variables with nonsignificant GxE interaction\n")
      cat(names(which(unlist(lapply(listres, function(x) {
        x[["Pr(>F)"]][4]
      })) > 0.05)), "\n")
      cat("------------------------------------------------------------\n")
    } else {
      cat("All variables with significant (p < 0.05) genotype-vs-environment interaction\n")
    }
    cat("Done!\n")
  }
  return(structure(listres, class = "anova_joint"))
}
```
