## Supplementary material for "metan: an R package for multi-environment trial analysis": available at: arrange_ggplot.R

```
#' Arrange multiple ggplot2 graphics in a single image window
#'
#' This is a helper function to arrange ggplot2 objects in the metan package. It
#' imports \code{\link[cowplot]{plot_grid}}. For a complete usability use that
#' function.
#' @param ... An object of class \code{gg}
#' @param plotlist List of plots to display.
#' @param nrow,ncol The number of rows and columns, respectively.
#' @param rel_widths,rel_heights The Numerical vector of relative columns widths
#'   and rows heights, respectively.
#' @param labels List of labels to be added to the plots.
#' @param hjust,vjust Adjusts the horizontal and vertical position of each label.
#' @return None.
#' @importFrom GGally ggmatrix_gtable
#' @export
#'
#' @examples
#' library(ggplot2)
#' library(metan)
#' p1 <- ggplot(mtcars, aes(wt, mpg)) +
#'       geom_point()
#'
#' p2 <- ggplot(mpg, aes(class, hwy)) +
#'              geom_boxplot()
#'
#' arrange_ggplot(p1, p2)
#'
arrange_ggplot <- function(...,
                           plotlist = NULL,
                           nrow = NULL,
                           ncol = NULL,
                           rel_widths = 1,
                           rel_heights = 1,
                           labels = NULL,
                           hjust = -0.5,
                           vjust = 1.5) {
if(any(sapply(list(...), function(x) class(x) == "ggmatrix") == TRUE)) {
  plotlist <-  lapply(list(...), function(x) ggmatrix_gtable(x))
  plot_grid(plotlist = plotlist,
            nrow = nrow,
            ncol = ncol,
            rel_widths = rel_widths,
            rel_heights = rel_heights,
            labels = labels,
            hjust = hjust,
            vjust = vjust)
} else{
plot_grid(plotlist = ...,
          plotlist = plotlist,
          nrow = nrow,
          ncol = ncol,
          rel_widths = rel_widths,
          rel_heights = rel_heights,
          labels = labels,
          hjust = hjust,
          vjust = vjust)
}
}
```
