## Supplementary material for "metan: an R package for multi-environment trial analysis": available at: as.lpcor.R

```
#' Coerce to an object of class lpcor
#'
#' Functions to check if an object is of class \code{lpcor}, or coerce it if
#' possible.
#'
#'
#' @param ... A comma-separated list of matrices to be coerced to a list.
#' @importFrom methods as
#' @return An object of class \code{lpcor}.
#' @export
#' @examples
#'
#' library(metan)
#' library(dplyr)
#' mt_num = mtcars %>% select_if(., is.numeric)
#' lpdata = as.lpcor(cor(mt_num[1:5]),
#'                   cor(mt_num[1:5]),
#'                   cor(mt_num[2:6]),
#'                   cor(mt_num[4:8]))
#' is.lpcor(lpdata)
#'
#'
as.lpcor <- function(...) {
  data <- list(...)
  if (length(which(sapply(data, function(x) identical(nrow(x),
                                                      ncol(x))) == TRUE)) != length(data)) {
    stop(call. = FALSE, "All matrices in the list must be a square matrix. Please, check and fix.")
  }
  if (length(unique(unique(sapply(data, function(x) dim(x)))[1,
                                                             1:length(data)])) != 1) {
    stop(call. = FALSE, "All matrices in the list must be the same dimension. Please, check and fix.")
  }
  data <- lapply(data, function(x) as.matrix(x))
  names(data) <- paste("mat", 1:length(data), sep = "_")
  invisible(structure(data, class = "lpcor"))
}
```
