## Supplementary material for "metan: an R package for multi-environment trial analysis": available at: as.split_factors.R

```
#' Coerce to an object of class split_factors
#'
#' Functions to coerce an object to a list of class \code{split_factors}, if
#' possible.
#'
#' A dataframe may be easily coerced to be split into named subsets based on
#' each combination of factors existing in the original dataframe. For example,
#' if the original data has two columns, namely ENV (four levels) and HIB (ten
#' levels), and ten numeric columns, then using \code{as.split_factors} will
#' split the data into 40 10-columns subsets, corresponding to each combination
#' of ENV x HIB.
#'
#' @param x The input data.
#' @param verbose Logical argument. If \code{verbose = FALSE} the code will run
#'   silently.
#' @importFrom methods as
#' @importFrom dplyr group_vars
#' @return An object of class \code{split_factors}.
#' @export
#' @examples
#'
#' library(metan)
#' spdata = as.split_factors(iris)
#'
#' spdata2 = as.split_factors(CO2)
#'
#' is.split_factors(spdata2)
#'
as.split_factors <- function(x, verbose = TRUE) {
  grouped <- group_by_if(x, is.factor)
  names <- eval_bare(expr(paste(!!!group_keys(grouped), sep = " / ")))
  gd <- grouped %>%
    group_split(keep = FALSE) %>%
    set_names(names)
  if (verbose == TRUE) {
    message("Columns ", paste0(collapse = " ", names(x[, unlist(lapply(x, is.factor))])),
            " used to split the data.")
  }
  return(structure(list(dfs = gd,  names = group_vars(grouped)),
                   class = "split_factors"))
}
```
