## Supplementary material for "metan: an R package for multi-environment trial analysis": available at: bind_cv.R

```
#' Bind cross-validation objects
#'
#' Helper function that combines objects of class \code{cv_ammi},
#' \code{cv_ammif} or \code{cv_blup}. It is useful when looking for a boxplot
#' containing the RMSPD values of those cross-validation procedures.
#'
#'
#' @param ... Input objects of class \code{cv_ammi}, \code{cv_ammif} or
#'   \code{cv_blup}.
#' @param bind What data should be used? To plot the RMSPD, use 'boot'
#'   (default). Use \code{bind = 'means'} to return the RMSPD mean for each
#'   model.
#' @param sort Used to sort the RMSPD mean in ascending order.
#' @return An object of class \code{cv_ammif}. The results will depend on the
#'   argument \code{bind}. If \code{bind = 'boot'} then the RMSPD of all models
#'   in \code{...} will be bind to a unique data frame. If \code{bind = 'means'}
#'   then the RMSPD mean of all models in \code{...} will be bind to an unique
#'   data frame.
#' @author Tiago Olivoto \email{tiagoolivoto@@gmail.com}
#' @export
#' @examples
#' \donttest{
#' library(metan)
#' # Two examples with only 5 resampling procedures
#' AMMI = cv_ammif(data_ge,
#'                 resp = GY,
#'                 gen = GEN,
#'                 env = ENV,
#'                 rep = REP,
#'                 nboot = 5)
#' BLUP = cv_blup(data_ge,
#'                resp = GY,
#'                gen = GEN,
#'                env = ENV,
#'                rep = REP,
#'                nboot = 5)
#' bind_data = bind_cv(AMMI, BLUP)
#' plot(bind_data)
#'
#' print(bind_cv(AMMI, BLUP, bind = 'means'))
#' }
#'
bind_cv <- function(..., bind = "boot", sort = TRUE) {
  class <- list(...)
  if (sum(lapply(class, function(x) class(x) != "cvalidation") == TRUE) > 0) {
    stop("The object must be of the class 'cv_ammi', 'cv_ammif', or 'cv_blup'.")
  }
  if (!bind %in% c("boot", "means")) {
    stop(paste("Invalid argument bind = '", bind, "'. It must be one of the 'means' or 'boot'",
               sep = ""))
  }
  dots <- list(...)
  if (bind == "boot") {
    data <- do.call(rbind, lapply(dots, function(x) {
      x$RMSPD
    }))
  }
  if (bind == "means") {
    data <- do.call(rbind, lapply(dots, function(x) {
      x$RMSPDmean
    }))
    if (sort == TRUE) {
      data <- data %>% arrange(mean)
    }
  }
  return(structure(list(RMSPD = data), class = "cvalidation"))
}
```
