## Supplementary material for "metan: an R package for multi-environment trial analysis": available at: can_cor.R

```
#' Canonical correlation analysis
#'
#' Performs canonical correlation analysis with collinearity diagnostic,
#' estimation of canonical loads, canonical scores, and hypothesis testing for
#' correlation pairs.
#'
#'
#' @param .data The data to be analyzed. Must be a dataframe containing the
#'   numeric variables that will be used in the estimation of the correlations.
#'   The data can also be passed directly by the arguments \code{FG} and
#'   \code{SG}. Alternatively, \code{.data} may be passed from the function
#'   \code{split_factors}. In such case, the canonical correlation will be
#'   estimated for each level of the grouping variable in that function.
#' @param FG,SG If a dataframe is informed in \code{.data}, then \code{FG} and
#'   \code{SG} is a comma-separated list of unquoted variable names that will
#'   compose the first (smallest) and second (highest) group of the correlation
#'   analysis, respectively. Select helpers are also allowed.
#' @param by One variable (factor) to split the data into subsets. The function
#'   is then applied to each subset and returns a list where each element
#'   contains the results for one level of the variable in \code{by}. To split
#'   the data by more than one factor variable, use the function
#'   \code{\link{split_factors}} to pass subsetted data to \code{.data}.
#' @param means_by The argument \code{means_by} is a grouping variable to
#'   compute the means by. For example, if \code{means_by = GEN}, then the means
#'   of the numerical variables will be computed for each level of the grouping
#'   variable GEN, and the canonical correlation analysis will be computed using
#'   these means.
#' @param use The matrix to be used. Must be one of 'cor' for analysis using the
#'   correlation matrix (default) or 'cov' for analysis using the covariance
#'   matrix.
#' @param test The test of significance of the relationship between the FG and
#'   SG. Must be one of the 'Bartlett' (default) or 'Rao'.
#' @param prob The probability of error assumed. Set to 0.05.
#' @param center Should the data be centered to compute the scores?
#' @param stdscores Rescale scores to produce scores of unit variance?
#' @param verbose Logical argument. If \code{TRUE} (default) then the results
#'   are shown in the console.
#' @param collinearity Logical argument. If \code{TRUE} (default) then a
#'   collinearity diagnostic is performed for each group of variables according
#'   to Olivoto et al.(2017).
#' @return If \code{.data} is an object of class \code{split_factors} then the
#' results will be returned into a list where each element has the following
#' values.
#'
#' * \strong{Matrix} The correlation (or covariance) matrix of the variables
#'
#' * \strong{MFG, MSG} The correlation (or covariance) matrix for the variables of
#' the first group or second group, respectively.
#'
#' * \strong{MFG_SG} The correlation (or covariance) matrix for the variables of the
#' first group with the second group.
#'
#' * \strong{Coef_FG, Coef_SG} Matrix of the canonical coefficients of the first
#' group or second group, respectively.
#'
#' * Loads_FG, Loads_SG Matrix of the canonical loadings of the first group
#' or second group, respectively.
#'
#' * \strong{Score_FG, Score_SG} Canonical scores for the variables in FG and SG,
#' respectively.
#'
#' * \strong{Crossload_FG, Crossload_FG} Canonical cross-loadings for FG variables
#' on the SG scores, and cross-loadings for SG variables on the FG scores,
#' respectively.
#'
#' * \strong{SigTest} A dataframe with the correlation of the canonical pairs and
#' hypothesis testing results.
#'
#' * \strong{collinearity} A list with the collinearity diagnostic for each group of
#' variables.
#' @md
#' @author Tiago Olivoto \email{tiagoolivoto@@gmail.com}
#' @references Olivoto, T., V.Q. Souza, M. Nardino, I.R. Carvalho, M. Ferrari,
#'   A.J. Pelegrin, V.J. Szareski, and D. Schmidt. 2017. Multicollinearity in
#'   path analysis: a simple method to reduce its effects. Agron. J.
#'   109:131-142. doi:10.2134/agronj2016.04.0196.
#'   \href{https://dl.sciencesocieties.org/publications/aj/abstracts/109/1/131}{10.2134/agronj2016.04.0196}
#'
#' @export
#' @examples
#'
#' library(metan)
#'
#' cc1 <- can_corr(data_ge2,
#'                FG = c(PH, EH, EP),
#'                SG = c(EL, ED, CL, CD, CW, KW, NR))
#'
#' cc2 <- can_corr(FG = data_ge2[, 4:6],
#'                 SG = data_ge2[, 7:13],
#'                 verbose = FALSE,
#'                 collinearity = FALSE)
#'
#' # Canonical correlations for each environment
#' cc3 <- data_ge2 %>%
#'        can_corr(FG = c(PH, EH, EP),
#'                 SG = c(EL, ED, CL, CD, CW, KW, NR),
#'                 by = ENV,
#'                 verbose = FALSE)
#'
#'
can_corr <- function(.data = NULL,
                     FG = NULL,
                     SG = NULL,
                     by = NULL,
                     means_by = NULL,
                     use = "cor",
                     test = "Bartlett",
                     prob = 0.05,
                     center = TRUE,
                     stdscores = FALSE,
                     verbose = TRUE,
                     collinearity = TRUE) {
  if (missing(.data) & missing(FG) || missing(SG)) {
    stop("No valid data input for analysis.")
  }
  if (!missing(.data) & missing(FG) || missing(SG)) {
    stop("If a dataset is used as input then 'FG' and 'SG' must be declared.")
  }
  if (!use %in% c("cov", "cor")) {
    stop("The argument  'use' is incorrect, it should be 'cov' or 'cor'.")
  }
  if (missing(.data) & !missing(FG) & !missing(SG)) {
    if (!is.data.frame(FG)) {
      stop("'FG' should be data frame.")
    }
    if (!is.data.frame(SG)) {
      stop("'SG' should be data frame.")
    }
  }
  if (!missing(by)){
    if(length(as.list(substitute(by))[-1L]) != 0){
      stop("Only one grouping variable can be used in the argument 'by'.\nUse 'split_factors()' to pass '.data' grouped by more than one variable.", call. = FALSE)
    }
    .data <- split_factors(.data, {{by}}, verbose = FALSE, keep_factors = TRUE)
  }
  if (any(class(.data) == "split_factors")) {
    dfs <- list()
    datain <- .data[[1]]

    for (k in 1:length(datain)) {
      if(!missing(means_by)){
        .data <- suppressWarnings(group_by(datain[[k]], {{means_by}}) %>%
          summarise_all(mean) %>%
          ungroup() %>%
          as.data.frame())
        nam_fact = .data %>% select({{means_by}}) %>% pull()
      } else{
        .data <- datain[[k]]
      }
      nam <- names(datain[k])
      FGV <- as.data.frame(select(.data, {{FG}}) %>% select_numeric_cols())
      SGV <- as.data.frame(select(.data, {{SG}}) %>% select_numeric_cols())
      if (nrow(FGV) != nrow(SGV)) {
        stop("The number of observations of 'FG', should be equal to 'SG'.")
      }
      if (ncol(FGV) > ncol(SGV)) {
        stop("The number of variables in 'FG' should be lesser than or equal to the number of variables in 'SG'.")
      }
      if (!test %in% c("Bartlett", "Rao")) {
        stop("The argument 'test' is incorrect, it should be 'Bartlett' or 'Rao'.")
      }
      if (!is.numeric(prob) | prob <= 0 || prob > 1) {
        stop("The argument 'prob' is incorrect. It should be numeric with values between 0 and 1.")
      }
      if (use == "cov") {
        MC <- cov(cbind(FGV, SGV))
        S11 <- cov(FGV)
        S22 <- cov(SGV)
        S12 <- cov(FGV, SGV)
        S21 <- cov(SGV, FGV)
      }
      if (use == "cor") {
        MC <- cor(cbind(FGV, SGV))
        S11 <- cor(FGV)
        S22 <- cor(SGV)
        S12 <- cor(FGV, SGV)
        S21 <- cor(SGV, FGV)
      }
      M1 <- eigen(S11)
      megval1 <- M1$values
      megvec1 <- M1$vectors
      S11_12 <- megvec1 %*% diag(1/sqrt(megval1)) %*% t(megvec1)
      S22_Inv <- solve_svd(S22)
      M2 <- eigen(S11_12 %*% S12 %*% S22_Inv %*% S21 %*%
                    S11_12)
      megval2 <- M2$values
      megvec2 <- M2$vectors
      mtr <- megval2
      varuv <- as.data.frame(matrix(NA, length(mtr), 3))
      rownames(varuv) <- paste("U", 1:length(mtr), "V",
                               1:length(mtr), sep = "")
      colnames(varuv) <- c("Variance", "Proportion", "Cum_proportion")
      varuv[, "Variance"] <- mtr
      varuv[, "Proportion"] <- (mtr/sum(mtr)) * 100
      varuv[, "Cum_proportion"] <- cumsum(varuv[, "Proportion"])
      coruv <- as.matrix(sqrt(mtr), ncol = length(coruv),
                         nrow = 1)
      rownames(coruv) <- paste("U", 1:length(coruv), "V",
                               1:length(coruv), sep = "")
      colnames(coruv) <- c("Correlation")
      Coef_FG <- S11_12 %*% megvec2
      rownames(Coef_FG) <- colnames(FGV)
      colnames(Coef_FG) <- paste("U", 1:ncol(Coef_FG),
                                 sep = "")
      Coef_SG <- S22_Inv %*% S21 %*% Coef_FG %*% solve_svd(diag(sqrt(megval2)))
      colnames(Coef_SG) <- paste("V", 1:ncol(Coef_SG),
                                 sep = "")
      M3 <- eigen(diag(diag(S11)))
      megval3 <- M3$values
      megvec3 <- M3$vectors
      D11_12 <- megvec3 %*% diag(1/sqrt(megval3)) %*% t(megvec3)
      M4 <- eigen(diag(diag(S22)))
      megval4 <- M4$values
      megvec4 <- M4$vectors
      D22_12 <- megvec4 %*% diag(1/sqrt(megval4)) %*% t(megvec4)
      Rux <- t(t(Coef_FG) %*% S11 %*% D11_12)
      rownames(Rux) <- colnames(FGV)
      Rvy <- t(t(Coef_SG) %*% S22 %*% D22_12)
      rownames(Rvy) <- colnames(SGV)
      if (center == TRUE) {
        FG_A <- scale(FGV, center = TRUE, scale = FALSE)
        SG_A <- scale(SGV, center = TRUE, scale = FALSE)
      } else {
        FG_A <- FGV
        SG_A <- SGV
      }
      FG_A[is.na(FG_A)] <- 0
      SG_A[is.na(SG_A)] <- 0
      FG_SC <- FG_A %*% Coef_FG
      SG_SC <- SG_A %*% Coef_SG
      if (stdscores == TRUE) {
        FG_SC <- sweep(FG_SC, 2, apply(FG_SC, 2, sd),
                       "/")
        SG_SC <- sweep(SG_SC, 2, apply(SG_SC, 2, sd),
                       "/")
      }
      FG_CL <- cor(FG_A, SG_SC)
      SG_CL <- cor(SG_A, FG_SC)
      FG_SC = as.data.frame(FG_SC)
      SG_SC = as.data.frame(SG_SC)
      if (test == "Bartlett") {
        n <- nrow(FGV)
        p <- ncol(FGV)
        q <- ncol(SGV)
        QtdF <- length(coruv)
        Bartlett <- as.data.frame(matrix(NA, QtdF, 5))
        colnames(Bartlett) <- c("Canonical_pairs", "Lambda_Wilks",
                                "Chi_square", "DF", "p_value")
        Bartlett[, 1] <- paste("U", 1:QtdF, "V", 1:QtdF,
                               sep = "")
        i <- 1
        for (i in 1:QtdF) {
          Lambda <- prod(1 - coruv[i:QtdF]^2)
          chisq <- -((n - 1) - (p + q + 1)/2) * log(Lambda)
          gl <- (p - i + 1) * (q - i + 1)
          pValor <- pchisq(chisq, gl, ncp = 0, lower.tail = F)
          Bartlett[i, 2] <- round(Lambda, 5)
          Bartlett[i, 3] <- round(chisq, 5)
          Bartlett[i, 4] <- gl
          Bartlett[i, 5] <- round(pValor, 5)
        }
        teste <- Bartlett
      }
      if (test == "Rao") {
        n <- nrow(FGV)
        p1 <- ncol(FGV)
        q1 <- ncol(SGV)
        QtdF <- length(coruv)
        Rao <- as.data.frame(matrix(NA, QtdF, 6))
        colnames(Rao) <- c("Canonical pairs", "Lambda_Wilks",
                           "F_value", "DF1", "DF2", "p_value")
        Rao[, 1] <- paste("U", 1:QtdF, "V", 1:QtdF, sep = "")
        for (i in 1:QtdF) {
          p <- p1 - i + 1
          q <- q1 - i + 1
          t <- (n - 1) - (p + q + 1)/2
          s <- ifelse((p^2 + q^2) <= 5, 1, sqrt((p^2 *
                                                   q^2 - 4)/(p^2 + q^2 - 5)))
          Lambda <- prod(1 - coruv[i:QtdF]^2)
          gl1 <- p * q
          gl2 <- (1 + t * s - p * q/2)
          FVAL <- ((1 - Lambda^(1/s))/Lambda^(1/s)) *
            gl2/gl1
          pValor <- pf(FVAL, gl1, gl2, ncp = 0, lower.tail = FALSE)
          Rao[i, 2] <- round(Lambda, 5)
          Rao[i, 3] <- round(FVAL, 5)
          Rao[i, 4] <- gl1
          Rao[i, 5] <- round(gl2, 5)
          Rao[i, 6] <- round(pValor, 5)
        }
        teste <- Rao
      }
      results <- data.frame(cbind(cbind(varuv, coruv),
                                  teste[-1]))
      names(results) <- c("Var", "Percent", "Sum", "Corr",
                          "Lambda", "Chisq", "DF", "p_val")
      if (collinearity == TRUE) {
        colin <- list(FGc = colindiag(FGV, verbose = FALSE),
                      SGc = colindiag(SGV, verbose = FALSE))
      } else {
        colin <- NULL
      }
      if (verbose == TRUE) {
        cat("\n\n\nLevel", nam, "\n")
        cat("---------------------------------------------------------------------------\n")
        cat("Matrix (correlation/covariance) between variables of first group (FG)\n")
        cat("---------------------------------------------------------------------------\n")
        print(S11)
        if (collinearity == TRUE) {
          cat("---------------------------------------------------------------------------\n")
          cat("Collinearity within first group \n")
          cat("---------------------------------------------------------------------------\n")
          colindiag(FGV)
        }
        cat("---------------------------------------------------------------------------\n")
        cat("Matrix (correlation/covariance) between variables of second group (SG)\n")
        cat("---------------------------------------------------------------------------\n")
        print(S22)
        if (collinearity == TRUE) {
          cat("---------------------------------------------------------------------------\n")
          cat("Collinearity within second group \n")
          cat("---------------------------------------------------------------------------\n")
          colindiag(SGV)
        }
        cat("---------------------------------------------------------------------------\n")
        cat("Matrix (correlation/covariance) between FG and SG\n")
        cat("---------------------------------------------------------------------------\n")
        print(S12)
        cat("---------------------------------------------------------------------------\n")
        cat("Correlation of the canonical pairs and hypothesis testing \n")
        cat("---------------------------------------------------------------------------\n")
        print(results)
        cat("---------------------------------------------------------------------------\n")
        cat("Canonical coefficients of the first group \n")
        cat("---------------------------------------------------------------------------\n")
        print(Coef_FG)
        cat("---------------------------------------------------------------------------\n")
        cat("Canonical coefficients of the second group \n")
        cat("---------------------------------------------------------------------------\n")
        print(Coef_SG)
        cat("---------------------------------------------------------------------------\n")
        cat("Canonical loads of the first group \n")
        cat("---------------------------------------------------------------------------\n")
        print(Rux)
        cat("---------------------------------------------------------------------------\n")
        cat("Canonical loads of the second group \n")
        cat("---------------------------------------------------------------------------\n")
        print(Rvy)
      }
      if(!missing(means_by)){
        FG_SC = FG_SC %>% as.data.frame() %>% mutate(fct = nam_fact) %>% column_to_rownames("fct")
        SG_SC = SG_SC %>% as.data.frame() %>% mutate(fct = nam_fact) %>% column_to_rownames("fct")
      }
      tmp <- structure(list(Matrix = MC, MFG = S11, MSG = S22,
                            MFG_SG = S12, Coef_FG = Coef_FG, Coef_SG = Coef_SG,
                            Loads_FG = Rux, Loads_SG = Rvy, Score_FG = FG_SC,
                            Score_SG = SG_SC, Crossload_FG = FG_CL, Crossload_SG = SG_CL,
                            Sigtest = results, collinearity = colin), class = "can_cor")
      dfs[[paste(nam)]] <- tmp
    }
    return(structure(dfs, class = "group_can_cor"))
  }
  if (!missing(.data)) {
    if(!missing(means_by)){
      .data <- suppressWarnings(group_by(.data, {{means_by}}) %>%
        summarise_all(mean) %>%
        ungroup() %>%
        as.data.frame())
      nam_fact = .data %>% select({{means_by}}) %>% pull()
    }
    FG <- as.data.frame(select(.data, {{FG}}) %>% select_numeric_cols())
    SG <- as.data.frame(select(.data, {{SG}}) %>% select_numeric_cols())
  }
  if (nrow(FG) != nrow(SG)) {
    stop("The number of observations of 'FG', should be equal to 'SG'.")
  }
  if (ncol(FG) > ncol(SG)) {
    stop("The number of variables in 'FG' should be lesser than or equal to the number of variables in 'SG'.")
  }
  if (!test %in% c("Bartlett", "Rao")) {
    stop("The argument 'test' is incorrect, it should be 'Bartlett' or 'Rao'.")
  }
  if (!is.numeric(prob) | prob <= 0 || prob > 1) {
    stop("The argument 'prob' is incorrect. It should be numeric with values between 0 and 1.")
  }
  if (use == "cov") {
    MC <- cov(cbind(FG, SG))
    S11 <- cov(FG)
    S22 <- cov(SG)
    S12 <- cov(FG, SG)
    S21 <- cov(SG, FG)
  }
  if (use == "cor") {
    MC <- cor(cbind(FG, SG))
    S11 <- cor(FG)
    S22 <- cor(SG)
    S12 <- cor(FG, SG)
    S21 <- cor(SG, FG)
  }
  M1 <- eigen(S11)
  megval1 <- M1$values
  megvec1 <- M1$vectors
  S11_12 <- megvec1 %*% diag(1/sqrt(megval1)) %*% t(megvec1)
  S22_Inv <- solve_svd(S22)
  M2 <- eigen(S11_12 %*% S12 %*% S22_Inv %*% S21 %*% S11_12)
  megval2 <- M2$values
  megvec2 <- M2$vectors
  mtr <- megval2
  varuv <- as.data.frame(matrix(NA, length(mtr), 3))
  rownames(varuv) <- paste("U", 1:length(mtr), "V", 1:length(mtr),
                           sep = "")
  colnames(varuv) <- c("Variance", "Proportion", "Cum_proportion")
  varuv[, "Variance"] <- mtr
  varuv[, "Proportion"] <- (mtr/sum(mtr)) * 100
  varuv[, "Cum_proportion"] <- cumsum(varuv[, "Proportion"])
  coruv <- as.matrix(sqrt(mtr), ncol = length(coruv), nrow = 1)
  rownames(coruv) <- paste("U", 1:length(coruv), "V", 1:length(coruv),
                           sep = "")
  colnames(coruv) <- c("Correlation")
  Coef_FG <- S11_12 %*% megvec2
  rownames(Coef_FG) <- colnames(FG)
  colnames(Coef_FG) <- paste("U", 1:ncol(Coef_FG), sep = "")
  Coef_SG <- S22_Inv %*% S21 %*% Coef_FG %*% solve_svd(diag(sqrt(megval2)))
  colnames(Coef_SG) <- paste("V", 1:ncol(Coef_SG), sep = "")
  M3 <- eigen(diag(diag(S11)))
  megval3 <- M3$values
  megvec3 <- M3$vectors
  D11_12 <- megvec3 %*% diag(1/sqrt(megval3)) %*% t(megvec3)
  M4 <- eigen(diag(diag(S22)))
  megval4 <- M4$values
  megvec4 <- M4$vectors
  D22_12 <- megvec4 %*% diag(1/sqrt(megval4)) %*% t(megvec4)
  Rux <- t(t(Coef_FG) %*% S11 %*% D11_12)
  rownames(Rux) <- colnames(FG)
  Rvy <- t(t(Coef_SG) %*% S22 %*% D22_12)
  rownames(Rvy) <- colnames(SG)
  if (center == TRUE) {
    FG_A <- scale(FG, center = TRUE, scale = FALSE)
    SG_A <- scale(SG, center = TRUE, scale = FALSE)
  } else {
    FG_A <- FG
    SG_A <- SG
  }
  FG_A[is.na(FG_A)] <- 0
  SG_A[is.na(SG_A)] <- 0
  FG_SC <- FG_A %*% Coef_FG
  SG_SC <- SG_A %*% Coef_SG
  if (stdscores == TRUE) {
    FG_SC <- sweep(FG_SC, 2, apply(FG_SC, 2, sd), "/")
    SG_SC <- sweep(SG_SC, 2, apply(SG_SC, 2, sd), "/")
  }
  FG_CL <- cor(FG_A, SG_SC)
  SG_CL <- cor(SG_A, FG_SC)
  FG_SC = as.data.frame(FG_SC)
  SG_SC = as.data.frame(SG_SC)
  if (test == "Bartlett") {
    n <- nrow(FG)
    p <- ncol(FG)
    q <- ncol(SG)
    QtdF <- length(coruv)
    Bartlett <- as.data.frame(matrix(NA, QtdF, 5))
    colnames(Bartlett) <- c("Canonical_pairs", "Lambda_Wilks",
                            "Chi_square", "DF", "p_value")
    Bartlett[, 1] <- paste("U", 1:QtdF, "V", 1:QtdF, sep = "")
    i <- 1
    for (i in 1:QtdF) {
      Lambda <- prod(1 - coruv[i:QtdF]^2)
      chisq <- -((n - 1) - (p + q + 1)/2) * log(Lambda)
      gl <- (p - i + 1) * (q - i + 1)
      pValor <- pchisq(chisq, gl, ncp = 0, lower.tail = F)
      Bartlett[i, 2] <- round(Lambda, 5)
      Bartlett[i, 3] <- round(chisq, 5)
      Bartlett[i, 4] <- gl
      Bartlett[i, 5] <- round(pValor, 5)
    }
    teste <- Bartlett
  }
  if (test == "Rao") {
    n <- nrow(FG)
    p1 <- ncol(FG)
    q1 <- ncol(SG)
    QtdF <- length(coruv)
    Rao <- as.data.frame(matrix(NA, QtdF, 6))
    colnames(Rao) <- c("Canonical pairs", "Lambda_Wilks",
                       "F_value", "DF1", "DF2", "p_value")
    Rao[, 1] <- paste("U", 1:QtdF, "V", 1:QtdF, sep = "")
    for (i in 1:QtdF) {
      p <- p1 - i + 1
      q <- q1 - i + 1
      t <- (n - 1) - (p + q + 1)/2
      s <- ifelse((p^2 + q^2) <= 5, 1, sqrt((p^2 * q^2 -
                                               4)/(p^2 + q^2 - 5)))
      Lambda <- prod(1 - coruv[i:QtdF]^2)
      gl1 <- p * q
      gl2 <- (1 + t * s - p * q/2)
      FVAL <- ((1 - Lambda^(1/s))/Lambda^(1/s)) * gl2/gl1
      pValor <- pf(FVAL, gl1, gl2, ncp = 0, lower.tail = FALSE)
      Rao[i, 2] <- round(Lambda, 5)
      Rao[i, 3] <- round(FVAL, 5)
      Rao[i, 4] <- gl1
      Rao[i, 5] <- round(gl2, 5)
      Rao[i, 6] <- round(pValor, 5)
    }
    teste <- Rao
  }
  results <- data.frame(cbind(cbind(varuv, coruv), teste[-1]))
  names(results) <- c("Var", "Percent", "Sum", "Corr", "Lambda",
                      "Chisq", "DF", "p_val")
  if (collinearity == TRUE) {
    colin <- list(FG = colindiag(FG, verbose = FALSE), SG = colindiag(SG,
                                                                      verbose = FALSE))
  } else {
    colin <- NULL
  }
  if (verbose == TRUE) {
    cat("---------------------------------------------------------------------------\n")
    cat("Matrix (correlation/covariance) between variables of first group (FG)\n")
    cat("---------------------------------------------------------------------------\n")
    print(S11)
    if (collinearity == TRUE) {
      cat("---------------------------------------------------------------------------\n")
      cat("Collinearity within first group \n")
      cat("---------------------------------------------------------------------------\n")
      colindiag(FG)
    }
    cat("---------------------------------------------------------------------------\n")
    cat("Matrix (correlation/covariance) between variables of second group (SG)\n")
    cat("---------------------------------------------------------------------------\n")
    print(S22)
    if (collinearity == TRUE) {
      cat("---------------------------------------------------------------------------\n")
      cat("Collinearity within second group \n")
      cat("---------------------------------------------------------------------------\n")
      colindiag(SG)
    }
    cat("---------------------------------------------------------------------------\n")
    cat("Matrix (correlation/covariance) between FG and SG\n")
    cat("---------------------------------------------------------------------------\n")
    print(S12)
    cat("---------------------------------------------------------------------------\n")
    cat("Correlation of the canonical pairs and hypothesis testing \n")
    cat("---------------------------------------------------------------------------\n")
    print(results)
    cat("---------------------------------------------------------------------------\n")
    cat("Canonical coefficients of the first group \n")
    cat("---------------------------------------------------------------------------\n")
    print(Coef_FG)
    cat("---------------------------------------------------------------------------\n")
    cat("Canonical coefficients of the second group \n")
    cat("---------------------------------------------------------------------------\n")
    print(Coef_SG)
    cat("---------------------------------------------------------------------------\n")
    cat("Canonical loads of the first group \n")
    cat("---------------------------------------------------------------------------\n")
    print(Rux)
    cat("---------------------------------------------------------------------------\n")
    cat("Canonical loads of the second group \n")
    cat("---------------------------------------------------------------------------\n")
    print(Rvy)
  }
if(!missing(means_by)){
FG_SC = FG_SC %>% as.data.frame() %>% mutate(fct = nam_fact) %>% column_to_rownames("fct")
SG_SC = SG_SC %>% as.data.frame() %>% mutate(fct = nam_fact) %>% column_to_rownames("fct")
}

  invisible(structure(list(Matrix = MC, MFG = S11, MSG = S22,
                           MFG_SG = S12, Coef_FG = Coef_FG, Coef_SG = Coef_SG, Loads_FG = Rux,
                           Loads_SG = Rvy, Score_FG = FG_SC, Score_SG = SG_SC, Crossload_FG = FG_CL,
                           Crossload_SG = SG_CL, Sigtest = results, collinearity = colin),
                      class = "can_cor"))
}
```
