## Supplementary material for "metan: an R package for multi-environment trial analysis": available at: clustering.R

```
#' Clustering analysis
#'
#' Performs clustering analysis with selection of variables.
#'
#' When \code{selvar = TRUE} a variable selection algorithm is executed. The
#' objective is to select a group of variables that most contribute to explain
#' the variability of the original data. The selection of the variables is based
#' on eigenvalue/eigenvectors solution based on the following steps. \bold{1:}
#' compute the distance matrix and the co-optic correlation with the original
#' variables (all numeric variables in dataset); \bold{2:} compute the
#' eigenvalues and eigenvectors of the correlation matrix between the variables;
#' \bold{3:} delete the variable with the largest weight (highest eigenvector in
#' the lowest eigenvalue); \bold{4:} compute the distance matrix and co-phenetic
#' correlation with the remaining variables; \bold{5:} compute the Mantel's
#' correlation between the obtained distances matrix and the original distance
#' matrix; \bold{6:} iterate steps 2 to 5 \emph{p} - 2 times, where \emph{p} is
#' the number of original variables. At the end of the \emph{p} - 2 iterations,
#' a summary of the models is returned. The distance is calculated with the
#' variables that generated the model with the largest cophenetic correlation. I
#' suggest a careful evaluation aiming at choosing a parsimonious model, i.e.,
#' the one with the fewer number of variables, that presents acceptable
#' cophenetic correlation and high similarity with the original distances.
#'
#' @param .data The data to be analyzed. It may be a data frame containing the
#'   means of each observation in each variable or, alternatively, replicates
#'   for each factor. In this case, a grouping variable is required in the
#'   argument \code{means_by} to compute the means. In addition, .data may be an
#'   object passed from the function \code{split_factors}. In this case, the
#'   distances are computed for each level of the grouping variable.
#' @param ... The variables in \code{.data} to compute the distances. Set to
#'   \code{NULL}, i.e., all the numeric variables in \code{.data} are used.
#' @param by One variable (factor) to split the data into subsets. The function
#'   is then applied to each subset and returns a list where each element
#'   contains the results for one level of the variable in \code{by}. To split
#'   the data by more than one factor variable, use the function
#'   \code{\link{split_factors}} to pass subsetted data to \code{.data}.
#' @param means_by If \code{.data} doesn't contain the mean for each
#'   observation, then \code{means_by} is a grouping variable to compute the
#'   means. For example, if \code{means_by = GEN}, then the means of the
#'   numerical variables will be computed for each level of the grouping
#'   variable \code{GEN}.
#' @param scale Should the data be scaled before computing the distances? Set to
#'   FALSE. If TRUE, then, each observation will be divided by the standard
#'   deviation of the variable \code{Z_{ij} = X_{ij} / sd(j)}
#' @param selvar Logical argument, set to \code{FALSE}. If \code{TRUE}, then an
#'   algorithm for selecting variables is implemented. See the section
#'   \bold{Details} for additional information.
#' @param verbose Logical argument. If \code{TRUE} (default) then the results
#'   for variable selection are shown in the console.
#' @param distmethod The distance measure to be used. This must be one of
#'   \code{'euclidean'}, \code{'maximum'}, \code{'manhattan'},
#'   \code{'canberra'}, \code{'binary'}, \code{'minkowski'}, \code{'pearson'},
#'   \code{'spearman'}, or \code{'kendall'}. The last three are
#'   correlation-based distance.
#' @param clustmethod The agglomeration method to be used. This should be one of
#'   \code{'ward.D'}, \code{'ward.D2'}, \code{'single'}, \code{'complete'},
#'   \code{'average'} (= UPGMA), \code{'mcquitty'} (= WPGMA), \code{'median'} (=
#'   WPGMC) or \code{'centroid'} (= UPGMC).
#' @param nclust The number of clusters to be formed. Set to \code{NULL}
#' @return
#'
#' * \strong{data} The data that was used to compute the distances.
#'
#' * \strong{cutpoint} The cutpoint of the dendrogram according to Mojena (1977).
#'
#' * \strong{distance} The matrix with the distances.
#'
#' * \strong{de} The distances in an object of class \code{dist}.
#'
#' * \strong{hc} The hierarchical clustering.
#'
#' * \strong{Sqt} The total sum of squares.
#'
#' * \strong{tab} A table with the clusters and similarity.
#'
#' * \strong{clusters} The sum of square and the mean of the clusters for each
#'   variable.
#'
#' * \strong{cofgrap} If \code{selectvar = TRUE}, then, \code{cofpgrap} is a
#'   ggplot2-based graphic showing the cophenetic correlation for each model
#'   (with different number of variables). Else, will be a \code{NULL} object.
#'
#' * \strong{statistics} If \code{selectvar = TRUE}, then, \code{statistics} shows
#'   the summary of the models fitted with different number of variables,
#'   including cophenetic correlation, Mantel's correlation with the original
#'   distances (all variables) and the p-value associated with the Mantel's
#'   test. Else, will be a \code{NULL} object.
#' @md
#' @author Tiago Olivoto \email{tiagoolivoto@@gmail.com}
#' @references Mojena, R. 2015. Hierarchical grouping methods and stopping
#'   rules: an evaluation. Comput. J. 20:359-363. doi:10.1093/comjnl/20.4.359
#'
#' @export
#' @examples
#' \donttest{
#' library(metan)
#'
#' # All rows and all numeric variables from data
#' d1 <- clustering(data_ge2)
#'
#' # Based on the mean for each genotype
#' d2 <- clustering(data_ge2, means_by = GEN)
#'
#' # Based on the mean of each genotype
#' # Variables NKR, TKW, and NKE
#' d3 <- clustering(data_ge2, NKR, TKW, NKE, means_by = GEN)
#'
#' # Select variables for compute the distances
#' d4 <- clustering(data_ge2, means_by = GEN, selvar = TRUE)
#'
#' # Compute the distances with standardized data
#' # Define 4 clusters
#' d5 <- clustering(data_ge2,
#'                  means_by = GEN,
#'                  scale = TRUE,
#'                  nclust = 4)
#'
#' # Compute the distances for each environment
#' # Select the variables NKR, TKW, and NKE
#' # Use the mean for each genotype
#' d6 <- clustering(data_ge2,
#'                 NKR, TKW, NKE,
#'                 by = ENV,
#'                 means_by = GEN)
#'
#' # Check the correlation between distance matrices
#' pairs_mantel(d6)
#'
#'}
clustering <- function(.data,
                       ...,
                       by = NULL,
                       means_by = NULL,
                       scale = FALSE,
                       selvar = FALSE,
                       verbose = TRUE,
                       distmethod = "euclidean",
                       clustmethod = "average",
                       nclust = NULL) {
  if (scale == TRUE && selvar == TRUE) {
    stop("It is not possible to execute the algorithm for variable selection when 'scale = TRUE'. Please, verify.")
  }
  if (!distmethod %in% c("euclidean", "maximum", "manhattan",
                         "canberra", "binary", "minkowski", "pearson", "spearman",
                         "kendall")) {
    stop("The argument 'distmethod' is incorrect. It should be one of the 'euclidean', 'maximum', 'manhattan', 'canberra', 'binary', 'minkowski', 'pearson', 'spearman', or 'kendall'.")
  }
  if (!clustmethod %in% c("complete", "ward.D", "ward.D2",
                          "single", "average", "mcquitty", "median", "centroid")) {
    stop("The argument 'distmethod' is incorrect. It should be one of the 'ward.D', 'ward.D2', 'single', 'average', 'mcquitty', 'median' or 'centroid'.")
  }
  if (!missing(by)){
    if(length(as.list(substitute(by))[-1L]) != 0){
      stop("Only one grouping variable can be used in the argument 'by'.\nUse 'split_factors()' to pass '.data' grouped by more than one variable.", call. = FALSE)
    }
    .data <- split_factors(.data, {{by}}, verbose = FALSE, keep_factors = TRUE)
  }
  if (any(class(.data) == "split_factors")) {
    dfs <- list()
    datain <- .data[[1]]
    for (k in 1:length(datain)) {
      .data <- datain[[k]]
      nam <- names(datain[k])
      if (!missing(...) && !missing(means_by)) {
        data <- suppressWarnings(dplyr::select(.data,
                                               !!dplyr::enquo(means_by), ...) %>% dplyr::group_by(!!dplyr::enquo(means_by)) %>%
                                   dplyr::summarise_all(mean) %>% as.data.frame())
        rownames(data) <- data[, 1]
        data[, 1] <- NULL
        data <- data %>% select_if(function(x) any(!is.na(x)))
      }
      if (!missing(...) && missing(means_by)) {
        data <- dplyr::select(.data, ...)
      }
      if (missing(...) && !missing(means_by)) {
        data <- suppressWarnings(dplyr::group_by(.data,
                                                 !!dplyr::enquo(means_by)) %>% dplyr::summarise_all(mean) %>%
                                   as.data.frame())
        rownames(data) <- data[, 1]
        data[, 1] <- NULL
        data <- data %>% select_if(function(x) any(!is.na(x)))
      }
      if (missing(...) && missing(means_by)) {
        data <- .data[, unlist(lapply(.data, is.numeric))]
        if (verbose == TRUE) {
          if (sum(lapply(.data, is.factor) == TRUE) >
              0) {
            message("The columns ", paste0(collapse = " ",
                                           names(.data[, unlist(lapply(.data, is.factor))])),
                    " where excluded. Use 'means_by' to compute the distances using the means of a factor. If you want to compute the distances for each level of a factor, use the function 'split_factors() before.' ")
          }
        }
      }
      if (scale == TRUE) {
        data <- data.frame(scale(data, center = FALSE,
                                 scale = apply(data, 2, sd, na.rm = TRUE)))
      } else {
        data <- data
      }
      if (selvar == TRUE) {
        n <- (ncol(data) - 1)
        statistics <- data.frame(matrix(nrow = n, ncol = 6))
        ModelEstimates <- list()
        modelcode <- 1
        namesv <- "-"
        original <- data
        if (distmethod %in% c("pearson", "spearman",
                              "kendall")) {
          dein <- as.dist(cor(t(data), method = distmethod))
        } else {
          dein <- dist(data, method = distmethod, diag = T,
                       upper = T)
        }
        if (verbose == TRUE) {
          cat("\n\n\n\n----------------------------------------------------------------------------\n")
          cat("Level", nam, "\n")
          cat("----------------------------------------------------------------------------\n")
        }
        for (i in 1:n) {
          if (distmethod %in% c("pearson", "spearman",
                                "kendall")) {
            de <- as.dist(cor(t(data), method = distmethod))
          } else {
            de <- dist(data, method = distmethod, diag = T,
                       upper = T)
          }
          hc <- hclust(de, method = clustmethod)
          d2 <- cophenetic(hc)
          cof <- cor(d2, de)
          mant <- ade4::mantel.rtest(de, dein, nrepet = 1000)
          mantc <- mant$obs
          mantp <- mant$pvalue
          evect <- data.frame(t(prcomp(data)$rotation))
          var <- abs(evect)[nrow(evect), ]
          names <- apply(var, 1, function(x) which(x ==
                                                     max(x)))
          npred <- ncol(data)
          statistics[i, 1] <- paste("Model", modelcode)
          statistics[i, 2] <- namesv
          statistics[i, 3] <- cof
          statistics[i, 4] <- npred
          statistics[i, 5] <- mantc
          statistics[i, 6] <- mantp
          mat <- as.matrix(de)
          mat <- as.data.frame(mat)
          Results <- list(nvars = npred, excluded = namesv,
                          namevars = names(data), distance = mat, cormantel = mantc,
                          pvmant = mantp)
          namesv <- names(data[names])
          data2 <- data.frame(data[-(match(c(namesv),
                                           names(data)))])
          data <- data2
          ModelEstimates[[paste("Model", modelcode)]] <- Results
          names(statistics) <- c("Model", "excluded",
                                 "cophenetic", "remaining", "cormantel", "pvmantel")
          if (verbose == TRUE) {
            cat(paste("Calculating model ", modelcode,
                      " with ", npred, " variables. ", namesv,
                      " excluded in this step (", round(modelcode/n *
                                                          100, 1), "%).\n", sep = ""))
          }
          modelcode <- modelcode + 1
        }
        cat("Done!", "\n")
        cat("--------------------------------------------------------------------------",
            "\n")
        cat("\nSummary of the adjusted models", "\n")
        cat("--------------------------------------------------------------------------",
            "\n")
        print(statistics, row.names = F)
        cat("--------------------------------------------------------------------------")
        model <- statistics$Model[which.max(statistics$cophenetic)]
        predvar <- ModelEstimates[[model]]$namevars
        data <- data.frame(original[(match(c(predvar),
                                           names(original)))])
        if (verbose == TRUE) {
          cat("\nSuggested variables to be used in the analysis",
              "\n")
          cat("--------------------------------------------------------------------------",
              "\n")
          cat("The clustering was calculated with the ",
              model, "\nThe variables included in this model were...\n",
              predvar, "\n")
          cat("--------------------------------------------------------------------------")
        }
      } else {
        data <- data
        cofgrap <- NULL
        statistics <- NULL
      }
      if (distmethod %in% c("pearson", "spearman", "kendall")) {
        de <- as.dist(1 - cor(t(data), method = distmethod))
      } else {
        de <- dist(data, method = distmethod, diag = T,
                   upper = T)
      }
      mat <- as.matrix(de)
      hc <- hclust(de, method = clustmethod)
      d2 <- cophenetic(hc)
      cof <- cor(d2, de)
      k <- 1.25
      pcorte <- mean(hc$height) + k * sd(hc$height)
      if (!missing(nclust)) {
        groups <- cutree(hc, k = nclust)
        Mgroups <- cbind(data, groups)
        distance <- hc$height[(length(hc$height) - nclust):length(hc$height)]
        Sim <- (1 - distance/max(de))
        Passos <- 1:length(Sim)
        Simgroups <- length(Sim):1
        similarity <- Sim * 100
        Tab <- cbind(Passos, Simgroups, round(similarity,
                                              3), round(distance, 2))
        colnames(Tab) <- c("Steps", "Groups", "Similarity",
                           "Distance")
        TabResgroups <- NULL
        MGr <- cbind(data, groups)
        for (i in 1:nclust) {
          NewGroups <- subset(MGr, groups == i)
          GrupCalc <- NewGroups[, 1:(ncol(NewGroups) -
                                       1)]
          Qtd.Elementos <- nrow(NewGroups)
          if (Qtd.Elementos == 1)
            Media <- GrupCalc else Media <- apply(GrupCalc, 2, mean)
          if (Qtd.Elementos == 1)
            SqG <- 0 else SqG <- sum(sweep(GrupCalc, 2, Media)^2)
          TabResgroups <- rbind(TabResgroups, c(i, Qtd.Elementos,
                                                SqG, Media))
        }
        colnames(TabResgroups) <- c("Cluster", "Number of Elements",
                                    "Sum_sq", paste(colnames(TabResgroups[, 4:(ncol(TabResgroups))])))
      } else {
        TabResgroups <- NULL
        Tab <- NULL
      }
      Sqt <- sum(sweep(data, 2, apply(data, 2, mean))^2)
      temp <- structure(list(data = data, cutpoint = pcorte,
                             distance = mat, de = de, hc = as.dendrogram(hc),
                             cophenetic = cof, Sqt = Sqt, tab = as.data.frame(Tab),
                             clusters = as.data.frame(TabResgroups), statistics = statistics),
                        class = "clustering")
      dfs[[paste(nam)]] <- temp
    }
    return(structure(dfs, class = "group_clustering"))
  } else {
    if (!missing(...) && !missing(means_by)) {
      data <- suppressWarnings(dplyr::select(.data, !!dplyr::enquo(means_by),
                                             ...) %>% dplyr::group_by(!!dplyr::enquo(means_by)) %>%
                                 dplyr::summarise_all(mean) %>% as.data.frame())
      rownames(data) <- data[, 1]
      data[, 1] <- NULL
      data <- data %>% select_if(function(x) any(!is.na(x)))
    }
    if (!missing(...) && missing(means_by)) {
      data <- dplyr::select(.data, ...)
    }
    if (missing(...) && !missing(means_by)) {
      data <- suppressWarnings(dplyr::group_by(.data, !!dplyr::enquo(means_by)) %>%
                                 dplyr::summarise_all(mean) %>% as.data.frame())
      rownames(data) <- data[, 1]
      data[, 1] <- NULL
      data <- data %>% select_if(function(x) any(!is.na(x)))
    }
    if (missing(...) && missing(means_by)) {
      data <- .data[, unlist(lapply(.data, is.numeric))]
      if (verbose == TRUE) {
        if (sum(lapply(.data, is.factor) == TRUE) > 0) {
          message("The columns ", paste0(collapse = " ",
                                         names(.data[, unlist(lapply(.data, is.factor))])),
                  " where excluded. Use 'means_by' to compute the distances using the means of a factor. If you want to compute the distances for each level of a factor, use the function 'split_factors() before.' ")
        }
      }
    }
    if (scale == TRUE) {
      data <- data.frame(scale(data, center = FALSE, scale = apply(data,
                                                                   2, sd, na.rm = TRUE)))
    } else {
      data <- data
    }
    if (selvar == TRUE) {
      n <- (ncol(data) - 1)
      statistics <- data.frame(matrix(nrow = n, ncol = 6))
      ModelEstimates <- list()
      modelcode <- 1
      namesv <- "-"
      original <- data
      if (distmethod %in% c("pearson", "spearman", "kendall")) {
        dein <- as.dist(cor(t(data), method = distmethod))
      } else {
        dein <- dist(data, method = distmethod, diag = T,
                     upper = T)
      }
      for (i in 1:n) {
        if (distmethod %in% c("pearson", "spearman",
                              "kendall")) {
          de <- as.dist(cor(t(data), method = distmethod))
        } else {
          de <- dist(data, method = distmethod, diag = T,
                     upper = T)
        }
        hc <- hclust(de, method = clustmethod)
        d2 <- cophenetic(hc)
        cof <- cor(d2, de)
        mant <- ade4::mantel.rtest(de, dein, nrepet = 1000)
        mantc <- mant$obs
        mantp <- mant$pvalue
        evect <- data.frame(t(prcomp(data)$rotation))
        var <- abs(evect)[nrow(evect), ]
        names <- apply(var, 1, function(x) which(x ==
                                                   max(x)))
        npred <- ncol(data)
        statistics[i, 1] <- paste("Model", modelcode)
        statistics[i, 2] <- namesv
        statistics[i, 3] <- cof
        statistics[i, 4] <- npred
        statistics[i, 5] <- mantc
        statistics[i, 6] <- mantp
        mat <- as.matrix(de)
        mat <- as.data.frame(mat)
        Results <- list(nvars = npred, excluded = namesv,
                        namevars = names(data), distance = mat, cormantel = mantc,
                        pvmant = mantp)
        namesv <- names(data[names])
        data2 <- data.frame(data[-(match(c(namesv), names(data)))])
        data <- data2
        ModelEstimates[[paste("Model", modelcode)]] <- Results
        names(statistics) <- c("Model", "excluded", "cophenetic",
                               "remaining", "cormantel", "pvmantel")
        if (verbose == TRUE) {
          cat(paste("Calculating model ", modelcode,
                    " with ", npred, " variables. ", namesv,
                    " excluded in this step (", round(modelcode/n *
                                                        100, 1), "%).\n", sep = ""))
        }
        modelcode <- modelcode + 1
      }
      cat("Done!", "\n")
      cat("--------------------------------------------------------------------------",
          "\n")
      cat("\nSummary of the adjusted models", "\n")
      cat("--------------------------------------------------------------------------",
          "\n")
      print(statistics, row.names = F)
      cat("--------------------------------------------------------------------------")
      model <- statistics$Model[which.max(statistics$cophenetic)]
      predvar <- ModelEstimates[[model]]$namevars
      data <- data.frame(original[(match(c(predvar), names(original)))])
      if (verbose == TRUE) {
        cat("\nSuggested variables to be used in the analysis",
            "\n")
        cat("--------------------------------------------------------------------------",
            "\n")
        cat("The clustering was calculated with the ",
            model, "\nThe variables included in this model were...\n",
            predvar, "\n")
        cat("--------------------------------------------------------------------------")
      }
    } else {
      data <- data
      cofgrap <- NULL
      statistics <- NULL
    }
    if (distmethod %in% c("pearson", "spearman", "kendall")) {
      de <- as.dist(1 - cor(t(data), method = distmethod))
    } else {
      de <- dist(data, method = distmethod, diag = T, upper = T)
    }
    mat <- as.matrix(de)
    hc <- hclust(de, method = clustmethod)
    d2 <- cophenetic(hc)
    cof <- cor(d2, de)
    k <- 1.25
    pcorte <- mean(hc$height) + k * sd(hc$height)
    if (!missing(nclust)) {
      groups <- cutree(hc, k = nclust)
      Mgroups <- cbind(data, groups)
      distance <- hc$height[(length(hc$height) - nclust):length(hc$height)]
      Sim <- (1 - distance/max(de))
      Passos <- 1:length(Sim)
      Simgroups <- length(Sim):1
      similarity <- Sim * 100
      Tab <- cbind(Passos, Simgroups, round(similarity,
                                            3), round(distance, 2))
      colnames(Tab) <- c("Steps", "Groups", "Similarity",
                         "Distance")
      TabResgroups <- NULL
      MGr <- cbind(data, groups)
      for (i in 1:nclust) {
        NewGroups <- subset(MGr, groups == i)
        GrupCalc <- NewGroups[, 1:(ncol(NewGroups) -
                                     1)]
        Qtd.Elementos <- nrow(NewGroups)
        if (Qtd.Elementos == 1)
          Media <- GrupCalc else Media <- apply(GrupCalc, 2, mean)
        if (Qtd.Elementos == 1)
          SqG <- 0 else SqG <- sum(sweep(GrupCalc, 2, Media)^2)
        TabResgroups <- rbind(TabResgroups, c(i, Qtd.Elementos,
                                              SqG, Media))
      }
      colnames(TabResgroups) <- c("Cluster", "Number of Elements",
                                  "Sum_sq", paste(colnames(TabResgroups[, 4:(ncol(TabResgroups))])))
    } else {
      TabResgroups <- NULL
      Tab <- NULL
    }
    Sqt <- sum(sweep(data, 2, apply(data, 2, mean))^2)
    return(structure(list(data = data, cutpoint = pcorte,
                          distance = mat, de = de, hc = as.dendrogram(hc),
                          cophenetic = cof, Sqt = Sqt, tab = as.data.frame(Tab),
                          clusters = as.data.frame(TabResgroups), statistics = statistics),
                     class = "clustering"))
  }
}
```
