## Supplementary material for "metan: an R package for multi-environment trial analysis": available at: corr_ci.R

```
#' Confidence interval for correlation coefficient
#'
#' Computes the half-width confidence interval for correlation coefficient using
#' the nonparametric method proposed by Olivoto et al. (2018).
#'
#' The half-width confidence interval is computed according to the following
#' equation: \deqn{CI_w = 0.45304^r \times 2.25152 \times n^{-0.50089}}
#'
#' where \eqn{n} is the sample size and \code{r} is the correlation coefficient.
#'
#' @param .data A dataset containing variables only or a symmetric correlation
#'   matrix.
#' @param ... Variables to compute the confidence interval. If not informed, all
#'   the numeric variables from \code{.data} are used.
#' @param r If \code{data} is not available, provide the value for correlation
#'   coefficient.
#' @param n The sample size if \code{data} is a correlation matrix or if r is
#'   informed.
#' @param by One variable (factor) to split the data into subsets. The function
#'   is then applied to each subset and returns a list where each element
#'   contains the results for one level of the variable in \code{by}. To split
#'   the data by more than one factor variable, use the function
#'   \code{\link{split_factors}} to pass subsetted data to \code{.data}.
#' @param verbose If \code{verbose = TRUE} then some results are shown in the
#'   console.
#' @return A tibble containing the values of the correlation, confidence
#'   interval, upper and lower limits for all combination of variables.
#' @author Tiago Olivoto \email{tiagoolivoto@@gmail.com}
#' @references Olivoto, T., A.D.C. Lucio, V.Q. Souza, M. Nardino, M.I. Diel,
#'   B.G. Sari, D.. K. Krysczun, D. Meira, and C. Meier. 2018. Confidence
#'   interval width for Pearson's correlation coefficient: a
#'   Gaussian-independent estimator based on sample size and strength of
#'   association. Agron. J. 110:1-8.
#'   \href{https://dl.sciencesocieties.org/publications/aj/abstracts/109/1/131}{10.2134/agronj2016.04.0196}
#'
#' @export
#' @examples
#'
#' library(metan)
#'
#' CI1 <- corr_ci(data_ge2)
#'
#' # By each level of the factor 'ENV'
#' CI2 <- corr_ci(data_ge2, CD, TKW, NKE, by = ENV)
#'
corr_ci <- function(.data = NA,
                    ...,
                    r = NULL,
                    n = NULL,
                    by = NULL,
                    verbose = TRUE) {
  if (any(!is.na(.data))) {
    if (!is.matrix(.data) && !is.data.frame(.data) && !is.split_factors(.data)) {
      stop("The object 'x' must be a correlation matrix, a data.frame or an object of class split_factors")
    }
    if (is.matrix(.data) && is.null(n)) {
      stop("You have a matrix but the sample size used to compute the correlations (n) was not declared.")
    }
    if (is.data.frame(.data) && !is.null(n)) {
      stop("You cannot informe the sample size because a data frame was used as input.")
    }
    if (is.split_factors(.data) && !is.null(n)) {
      stop("You cannot informe the sample size because a data frame was used as input.")
    }
    internal <- function(x) {
      if (is.matrix(x)) {
        cor.x <- x
      }
      if (is.data.frame(x)) {
        cor.x <- cor(x)
        n <- nrow(x)
      }
      m <- as.matrix(cor.x)
      results <- tibble(Pair = names(sapply(combn(colnames(x),
                                                  2, paste, collapse = " x "), names)), Corr = as.vector(t(m)[lower.tri(m,
                                                                                                                        diag = F)]), CI = (0.45304^abs(Corr)) * 2.25152 *
                          (n^-0.50089), LL = Corr - CI, UL = Corr + CI)
      return(results)
    }
    if (is.matrix(.data)) {
      out <- internal(.data)
    }
    if (!missing(by)){
      if(length(as.list(substitute(by))[-1L]) != 0){
        stop("Only one grouping variable can be used in the argument 'by'.\nUse 'split_factors()' to pass '.data' grouped by more than one variable.", call. = FALSE)
      }
      .data <- split_factors(.data, {{by}}, verbose = FALSE, keep_factors = TRUE)
    }
    if (any(class(.data) == "split_factors")) {
      if (missing(...)) {
        data <- lapply(.data[[1]], function(x){
          select_numeric_cols(x)
        })
      }
      if (!missing(...)) {
        data <- lapply(.data[[1]], function(x){
         select_cols(x, ...) %>%
            select_numeric_cols()
        })
      }
      out <- lapply(seq_along(data), function(x) {
        internal(data[[x]])
      })
      names(out) = names(data)
      df = do.call(rbind, lapply(out, function(x){
        x
      })) %>%
        arrange(Pair) %>%
        mutate(LEVEL = paste(rep(names(out), nrow(out[[1]])))) %>%
        arrange(LEVEL) %>%
        select(LEVEL, everything())
      return(df)
    }
    if (is.data.frame(.data)) {
      if (missing(...)) {
        data <- select_numeric_cols(.data)
      }
      if (!missing(...)) {
        data <- select(.data, ...) %>%
          select_numeric_cols()
      }
      out <- internal(data)
      if (verbose == TRUE) {
        message("The factors ", paste0(collapse = " ",
                                       names(.data[, unlist(lapply(.data, is.factor))])),
                " where excluded to perform the analysis. If you want to perform an analysis for each level of a factor, use the function 'split_factors() before.' ")
      }
      return(as_tibble(out))
    }
  } else {
    CI <- (0.45304^r) * 2.25152 * (n^-0.50089)
    UP <- r + CI
    LP <- r - CI
    cat("-------------------------------------------------",
        "\n")
    cat("Nonparametric 95% half-width confidence interval",
        "\n")
    cat("-------------------------------------------------",
        "\n")
    cat(paste0("Level of significance: 5%", "\n", "Correlation coefficient: ",
               r, "\nSample size: ", n, "\nConfidence interval: ",
               round(CI, 4), "\nTrue parameter range from: ", round(LP,
                                                                    4), " to ", round(UP, 4)), "\n")
    cat("-------------------------------------------------",
        "\n")
  }
}
```
