## Supplementary material for "metan: an R package for multi-environment trial analysis": available at: corr_coef.R

```
#' Reorder a correlation matrix
#'
#' Reorder the correlation matrix according to the correlation coefficient by
#' using  hclust for hierarchical clustering order. This is useful to identify
#' the hidden pattern in the matrix.
#'
#' @param x The correlation matrix
#'
#' @return The ordered correlation matrix
#' @export
#' @author Tiago Olivoto \email{tiagoolivoto@@gmail.com}
#' @examples
#'
#' library(metan)
#' cor_mat <- corr_coef(data_ge2, PH, EH, CD, CL, ED, NKR)
#' cor_mat$cor
#' reorder_cormat(cor_mat$cor)
#'
reorder_cormat <- function(x){
  if(!is.matrix(x) | nrow(x) != ncol(x)){
    stop("object 'x' must be a square matrix.", call. = FALSE)
  }
  hc <- hclust(as.dist((1 - x) / 2))
  x <- x[hc$order, hc$order]
  return(x)
}
NULL


#' Computes Pearson's correlation matrix with p-values
#'
#' Computes Pearson's correlation matrix with p-values
#'
#'
#' @param data The data set.
#' @param ... Variables to use in the correlation. If no variable is informed
#'   all the numeric variables from \code{data} are used.
#' @param verbose Logical argument. If \code{verbose = FALSE} the code is run
#'  silently.
#' @return A list with the correlation coefficients and p-values
#' @importFrom dplyr between
#' @author Tiago Olivoto \email{tiagoolivoto@@gmail.com}
#' @export
#' @examples
#' library(metan)
#'
#' # All numeric variables
#' all <- corr_coef(data_ge2)
#'
#' # Select variables
#' sel <- corr_coef(data_ge2, EP, EL, CD, CL)
#' print(sel)
#'
corr_coef <- function(data, ..., verbose = TRUE){
  if(missing(...)){
    x <- select_if(data, is.numeric)
  }
  if(!missing(...)){
    x <- select(data, ...) %>%
      select_numeric_cols()
  }
  if(has_na(data) ==  TRUE){
    x <- remove_rows_na(x, verbose = verbose)
  }
  apply_r <- function(A, FUN, ...) {
    mapply(function(a, B)
      lapply(B, function(x) FUN(a, x, ...)),
      a = A,
      MoreArgs = list(B = A))
  }
  pval <- apply(apply_r(x, cor.test), 1:2, function(x) x[[1]]$p.value)
  r <- apply(apply_r(x, cor), 1:2, function(x) x[[1]])
  return(structure(list(cor = r, pval = pval), class = "corr_coef"))
}
NULL


#' Print an object of class corr_coef
#'
#' Print the \code{corr_coef} object in two ways. By default, the results
#' are shown in the R console. The results can also be exported to the directory
#' into a *.txt file.
#'
#'
#' @param x An object of class \code{corr_coef}
#' @param export A logical argument. If \code{TRUE}, a *.txt file is exported to
#'   the working directory.
#' @param file.name The name of the file if \code{export = TRUE}
#' @param digits The significant digits to be shown.
#' @param ... Options used by the tibble package to format the output. See
#'   \code{\link[tibble]{formatting}} for more details.
#' @author Tiago Olivoto \email{tiagoolivoto@@gmail.com}
#' @method print corr_coef
#' @export
#' @examples
#'
#' library(metan)
#' sel <- corr_coef(data_ge2, EP, EL, CD, CL)
#' print(sel)
print.corr_coef <- function(x, export = FALSE, file.name = NULL, digits = 3, ...) {
  if (!class(x) == "corr_coef") {
    stop("The object must be of class 'corr_coef'")
  }
  if (export == TRUE) {
    file.name <- ifelse(is.null(file.name) == TRUE, "corr_coef print", file.name)
    sink(paste0(file.name, ".txt"))
  }
    cat("---------------------------------------------------------------------------\n")
    cat("Pearson's correlation coefficient\n")
    cat("---------------------------------------------------------------------------\n")
    print(x$cor, digits = digits)
    cat("---------------------------------------------------------------------------\n")
    cat("p-values for the correlation coefficients\n")
    cat("---------------------------------------------------------------------------\n")
    print(x$pval, digits = digits)
  cat("\n\n\n")
  if (export == TRUE) {
    sink()
  }
}
NULL


#' Create a correlation heat map
#'
#' Create a correlation heat map for object of class \code{corr_coef}
#'
#' @param x The data set.
#' @param type The type of heat map to produce. Either \code{lower} (default) to
#'   produce a lower triangle heat map or \code{upper} to produce an upper
#'   triangular heat map.
#' @param diag Plot diagonal elements? Defaults to \code{FALSE}.
#' @param reorder Reorder the correlation matrix to identify the hidden pattern?
#'   Defaults to \code{FALSE}.
#' @param digits The digits to show in the heat map.
#' @param col.low,col.mid,col.high The color for the low (-1), mid(0) and high
#'   (1) points in the color key. Defaults to \code{blue}, \code{white}, and
#'   \code{red}, respectively.
#' @param lab.x.position,lab.y.position The position of the x and y axis label.
#'   Defaults to \code{"bottom"} and \code{"right"} if \code{type = "lower"} or
#'   \code{"top"} and \code{"left"} if \code{type = "upper"}.
#' @param legend.position The legend position in the plot.
#' @param legend.title The title of the color key. Defaults to \code{"Pearson's
#'   Correlation"}.
#' @param size.text.plot,size.text.lab The size of the text in plot area
#'   (Defaults to \code{3}) and labels (Defaults to \code{10}), respectively.
#'   triangle heatmap.
#' @param ... Not used currently.
#' @method plot corr_coef
#' @return An object of class \code{gg, ggplot}
#' @author Tiago Olivoto \email{tiagoolivoto@@gmail.com}
#' @export
#' @examples
#' library(metan)
#' # All numeric variables
#' all <- corr_coef(data_ge2)
#' plot(all)
#' plot(all, reorder = FALSE)
#'
#' # Select variables
#' sel <- corr_coef(data_ge2, EP, EL, CD, CL)
#' plot(sel,
#'      type = "upper",
#'      reorder = FALSE,
#'      size.text.lab = 14,
#'      size.text.plot = 5)

plot.corr_coef <- function(x,
                           type = "lower",
                           diag = FALSE,
                           reorder = TRUE,
                           digits = 2,
                           col.low = "blue",
                           col.mid = "white",
                           col.high = "red",
                           lab.x.position = NULL,
                           lab.y.position = NULL,
                           legend.position = NULL,
                           legend.title = "Pearson's\nCorrelation",
                           size.text.plot = 3,
                           size.text.lab = 10,
                           ...){
  pval <- x$pval
  correl <- x$cor
  if(reorder == TRUE){
    correl <- reorder_cormat(correl)
    pval <- pval[rownames(correl), colnames(correl)]
  }
  if(type == "lower"){
    pval <- make_lower_tri(pval)
    correl <- make_lower_tri(correl)
  }
  if(type == "upper"){
    pval <- make_upper_tri(pval)
    correl <- make_upper_tri(correl)
  }
  bind_data <- expand.grid(dimnames(correl)) %>%
    mutate(cor = as.vector(correl),
           pval = as.vector(pval),
           pval_star <- case_when(
             pval < 0.001 ~ "***",
             between(pval, 0.001, 0.01) ~ "**",
             between(pval, 0.01, 0.05) ~ "*",
             pval == NA ~ "",
             FALSE  ~ ""
           )) %>%
    set_names("v1", "v2", "cor", "pval", "pval_star") %>%
    dplyr::filter(!is.na(pval))

  if(diag == FALSE){
    bind_data <- dplyr::filter(bind_data, !v1 == v2)
  }
  if(type == "lower"){
    lab.y.position <- ifelse(missing(lab.y.position), "right", lab.y.position)
    lab.x.position <- ifelse(missing(lab.x.position), "bottom", lab.x.position)
  }
  if(type == "upper"){
    lab.y.position <- ifelse(missing(lab.y.position), "left", lab.y.position)
    lab.x.position <- ifelse(missing(lab.x.position), "top", lab.x.position)
  }
  axis.text.x.hjust <- ifelse(lab.x.position == "bottom", 1, 0)
  if(missing(legend.position) & type == "lower"){
    legend.position <- c(0.2, 0.85)
  }
  if(missing(legend.position) & type == "upper"){
    legend.position <- c(0.8, 0.17)
  }
  if(!missing(legend.position)){
    legend.position <- legend.position
  }
  p <-
    ggplot(bind_data, aes(v1, v2, fill = cor)) +
    geom_tile(aes(fill = cor),
              colour = "white") +
    geom_text(aes(label = round(cor, digits)),
              vjust = 0,
              size = size.text.plot) +
    geom_text(aes(label = pval_star),
              vjust = 1.5,
              size = size.text.plot)+
    scale_fill_gradient2(low = col.low,
                         high = col.high,
                         mid = col.mid,
                         midpoint = 0,
                         limit = c(-1, 1),
                         space = "Lab",
                         name = legend.title)+
    theme_bw() +
    xlab(NULL) +
    ylab(NULL) +
    scale_y_discrete(expand = expand_scale(mult = c(0,0)),
                     position = lab.y.position)+
    scale_x_discrete(expand = expand_scale(mult = c(0,0)),
                     position = lab.x.position) +
    coord_fixed() +
    theme(axis.ticks = element_blank(),
          panel.border = element_blank(),
          panel.grid = element_blank(),
          legend.background = element_blank(),
          legend.position = legend.position,
          legend.direction = "horizontal",
          axis.text = element_text(color = "black", size = size.text.lab),
          axis.text.x = element_text(angle = 45,
                                     vjust = 1,
                                     hjust = axis.text.x.hjust))+
    guides(fill = guide_colorbar(barwidth = 6,
                                 barheight = 1,
                                 title.position = "top",
                                 title.hjust = 0.5))
 suppressWarnings(return(p))
}
```
