## Supplementary material for "metan: an R package for multi-environment trial analysis": available at: corr_plot.R

```
#' Visualization of a correlation matrix
#'
#' Graphical and numerical visualization of a correlation matrix
#'
#'
#' @param .data The data. Should, preferentially, contain numeric variables
#'   only. If \code{.data} has factor-columns, these columns will be deleted
#'   with a warning message.
#' @param ... Variables to use in the correlation. If no variable is informed
#'   all the numeric variables from \code{.data} are used.
#' @param upper The visualization method for the upper triangular correlation
#'   matrix. Must be one of \code{'corr'} (numeric values), \code{'scatter'}
#'   (the scatterplot for each pairwise combination), or \code{NULL} to set a
#'   blank diagonal.
#' @param lower The visualization method for the lower triangular correlation
#'   matrix. Must be one of \code{'corr'} (numeric values), \code{'scatter'}
#'   (the scatterplot for each pairwise combination), or \code{NULL} to set a
#'   blank diagonal.
#' @param axis.labels Should the axis labels be shown in the plot? Set to
#'   \code{FALSE}.
#' @param show.labels.in Where to show the axis labels. Defaults to "show"
#'   bottom and left. Use "diag" to show the labels on the diagonal. In this
#'   case, the diagonal layer (boxplot, density or histogram) will be
#'   overwritten.
#' @param size.axis.label The size of the text for axis labels if
#'   \code{axis.labels = TRUE}. Defaults to 12.
#' @param diag Should the diagonal be shown?
#' @param diag.type The type of plot to show in the diagonal if \code{diag
#'   TRUE}. It must be one of the 'histogram' (to show an histogram), 'density'
#'   to show the Kernel density, or 'boxplot' (to show a boxplot).
#' @param  bins The number of bins, Defaults to 20.
#' @param col.diag If \code{diag = TRUE} then \code{diagcol} is the color for
#'   the distribution. Set to gray.
#' @param alpha.diag Alpha-transparency scale [0-1] to make the diagonal plot
#'   transparent. 0 = fully transparent; 1 = full color. Set to 0.15
#' @param col.up.panel,col.lw.panel,col.dia.panel The color for the upper,
#'   lower, and diagonal panels, respectively. Set to 'gray'.
#' @param prob The probability of error. Significant correlations will be
#'   highlighted with '*', '**', and '***' (0.05, 0.01, and 0.001,
#'   respectively). Scatterplots with significant correlations may be
#'   color-highlighted.
#' @param col.sign The color that will highlight the significant correlations.
#'   Set to 'green'.
#' @param alpha.sign Alpha-transparency scale [0-1] to make the plot area
#'   transparent. 0 = fully transparent; 1 = full color. Set to 0.15
#' @param lab.position The position that the labels will appear. Set to
#'   \code{'tr'}, i.e., the legends will appear in the top and right of the
#'   plot. Other allowed options are \code{'tl'} (top and left), \code{'br'}
#'   (bottom and right), \code{'bl'} (bottom and left).
#' @param progress \code{NULL} (default) for a progress bar in interactive
#'   sessions with more than 15 plots, \code{TRUE} for a progress bar,
#'   \code{FALSE} for no progress bar.
#' @param smooth Should a linear smooth line be shown in the scatterplots? Set
#'   to \code{FALSE}.
#' @param col.smooth The color for the smooth line.
#' @param size.smooth The size for the smooth line.
#' @param confint Should a confidence band be shown with the smooth line? Set to
#'   \code{TRUE}.
#' @param size.point The size of the points in the plot. Set to \code{0.5}.
#' @param shape.point The shape of the point, set to \code{1}.
#' @param alpha.point Alpha-transparency scale [0-1] to make the points
#'   transparent. 0 = fully transparent; 1 = full color. Set to 0.7
#' @param fill.point The color to fill the points. Valid argument if points are
#'   between 21 and 25.
#' @param col.point The color for the edge of the point, set to \code{black}.
#' @param minsize The size of the letter that will represent the smallest
#'   correlation coefficient.
#' @param maxsize The size of the letter that will represent the largest
#'   correlation coefficient.
#' @param pan.spacing The space between the panels. Set to 0.15.
#' @param digits The number of digits to show in the plot.
#' @param export Logical argument. If \code{TRUE}, then the plot is exported to
#'   the current directory.
#' @param file.type The format of the file if \code{export = TRUE}.  Set to
#'   \code{'pdf'}. Other possible values are \code{*.tiff} using \code{file.type
#'   = 'tiff'}.
#' @param file.name The name of the plot when exported. Set to \code{NULL},
#'   i.e., automatically.
#' @param width The width of the plot, set to \code{8}.
#' @param height The height of the plot, set to \code{7}.
#' @param resolution The resolution of the plot if \code{file.type = 'tiff'} is
#'   used. Set to \code{300} (300 dpi).
#' @return An object of class \code{gg, ggmatrix}.
#' @author Tiago Olivoto \email{tiagoolivoto@@gmail.com}
#' @export
#' @examples
#' \donttest{
#' library(metan)
#' dataset = data_ge2
#'
#' # Default plot setting
#' corr_plot(dataset)
#'
#' # Chosing variables to be correlated
#' corr_plot(dataset, CD, EL, PERK, NKR)
#'
#' # Changing the layout
#' corr_plot(dataset, CD, EL, PERK, NKR,
#'           lower = NULL,
#'           upper = 'corr')
#'
#' # Axis labels, similar to the function pairs()
#' # Gray scale
#' corr_plot(dataset, CD, EL, PERK, NKR,
#'           shape.point = 19,
#'           size.point = 2,
#'           alpha.point = 0.5,
#'           alpha.diag = 0,
#'           pan.spacing = 0,
#'           col.sign = 'gray',
#'           alpha.sign = 0.3,
#'           axis.labels = TRUE)
#'
#' corr_plot(dataset, CD, EL, PERK, NKR, CW, NKE,
#'           prob = 0.01,
#'           shape.point = 21,
#'           col.point = 'black',
#'           fill.point = 'orange',
#'           size.point = 2,
#'           alpha.point = 0.6,
#'           maxsize = 4,
#'           minsize = 2,
#'           smooth = TRUE,
#'           size.smooth = 1,
#'           col.smooth = 'black',
#'           col.sign = 'cyan',
#'           col.up.panel = 'black',
#'           col.lw.panel = 'black',
#'           col.dia.panel = 'black',
#'           pan.spacing = 0,
#'           lab.position = 'tl')
#'}
corr_plot <- function(.data, ..., upper = "corr", lower = "scatter",
                      axis.labels = FALSE, show.labels.in = "show", size.axis.label = 12,
                      diag = TRUE, diag.type = "histogram", bins = 20, col.diag = "gray",
                      alpha.diag = 1, col.up.panel = "gray", col.lw.panel = "gray",
                      col.dia.panel = "gray", prob = 0.05, col.sign = "green", alpha.sign = 0.15,
                      lab.position = "tr", progress = NULL, smooth = FALSE, col.smooth = "red",
                      size.smooth = 0.3, confint = TRUE, size.point = 1, shape.point = 19,
                      alpha.point = 0.7, fill.point = NULL, col.point = "black", minsize = 2,
                      maxsize = 3, pan.spacing = 0.15, digits = 2, export = FALSE, file.type = "pdf",
                      file.name = NULL, width = 8, height = 7, resolution = 300) {
  if(!show.labels.in %in% c("show", "internal", "none")){
    stop("The argument 'show.labels.in' must be one of the 'show', 'internal', or 'none'. ")
  }
  if (!lab.position %in% c("tr", "tl", "br", "bl")) {
    stop("The argument 'lab.position' must be one of the 'tr', 'tl', 'br', or 'bl'.")
  }
  if (!diag.type %in% c("histogram", "density", "boxplot")) {
    stop("The argument 'diag.type' must be one of the 'boxplot', 'histogram' or 'density'.")
  }
  if (!is.null(upper)) {
    if (!upper %in% c("corr", "scatter", NULL)) {
      stop("The argument 'upper' must be one of the 'corr', 'scatter' or 'NULL'.")
    }
  }
  if (!is.null(lower)) {
    if (!lower %in% c("corr", "scatter", NULL)) {
      stop("The argument 'lower' must be one of the 'corr', 'scatter' or 'NULL'.")
    }
  }
  if (missing(...)) {
    data <- select_numeric_cols(.data)
  }
  if (!missing(...)) {
    data <- select(.data, ...) %>%
      select_numeric_cols()
  }
  w <- c(21:25)
  if (is.null(fill.point) == TRUE && any(w == shape.point)) {
    stop("If 'shape.point' is a value between 21 and 25, you must provide a color to fill the shape using the argument 'fill.point.'")
  }
  my_custom_cor <- function(data, mapping, color = I("black"),
                            sizeRange = c(minsize, maxsize), ...) {
    x <- GGally::eval_data_col(data, mapping$x)
    y <- GGally::eval_data_col(data, mapping$y)
    ct <- cor.test(x, y)
    sig <- symnum(ct$p.value, corr = FALSE, na = FALSE, cutpoints = c(0,
                                                                      0.001, 0.01, 0.05, 0.1, 1), symbols = c("***", "**",
                                                                                                              "*", ".", " "))
    r <- unname(ct$estimate)
    rt <- format(r, digits = digits)[1]
    cex <- max(sizeRange)
    percent_of_range <- function(percent, range) {
      percent * diff(range) + min(range, na.rm = TRUE)
    }
    GGally::ggally_text(label = as.character(rt), mapping = aes(),
                        xP = 0.5, yP = 0.5, size = I(percent_of_range(cex *
                                                                        abs(r), sizeRange)), color = color, ...) + geom_text(aes_string(x = 0.8,
                                                                                                                                        y = 0.8), label = sig, size = I(cex), color = color,
                                                                                                                             ...) + theme_classic() + theme(panel.background = ggplot2::element_rect(color = col.up.panel),
                                                                                                                                                            axis.line = ggplot2::element_blank(), axis.ticks = ggplot2::element_blank(),
                                                                                                                                                            axis.text.y = ggplot2::element_blank(), axis.text.x = ggplot2::element_blank())
  }
  my_custom_smooth <- function(data, mapping, ...) {
    x <- GGally::eval_data_col(data, mapping$x)
    y <- GGally::eval_data_col(data, mapping$y)
    ct <- cor.test(x, y)
    r <- unname(ct$p.value)
    rt <- format(r, digits = digits)[1]
    tt <- as.character(rt)
    p <- ggplot2::ggplot(data = data, mapping = mapping)
    if (is.null(fill.point) == FALSE) {
      p <- p + geom_point(color = I(col.point), fill = fill.point,
                          shape = shape.point, size = size.point, alpha = alpha.point)
    } else {
      p <- p + geom_point(color = I(col.point), shape = shape.point,
                          size = size.point, alpha = alpha.point)
    }
    p <- p + theme_classic() + theme(panel.background = ggplot2::element_rect(fill = "white",
                                                                              color = col.lw.panel))
    if (smooth == TRUE) {
      p <- p + geom_smooth(method = "lm", se = confint,
                           size = size.smooth, color = col.smooth, ...)
    }
    if (r < prob) {
      p <- p + theme(panel.background = ggplot2::element_rect(fill = ggplot2::alpha(col.sign,
                                                                                    alpha.sign)))
    }
    p
  }
  ggally_mysmooth <- function(data, mapping, ...) {

    dia <- ggplot2::ggplot(data = data, mapping = mapping)
    if (diag.type == "density") {
      dia <- dia + ggplot2::geom_density(fill = ggplot2::alpha(col.diag,
                                                               alpha.diag), col = "black")
    }
    if (diag.type == "boxplot") {
      y <- GGally::eval_data_col(data, mapping$x)
      x = mean(y)
      dia <- dia + stat_boxplot(aes(y = y, x = x, group = 1),
                                geom ='errorbar',
                                color = transparent_color(),
                                width = 0.9) +
        stat_boxplot(aes(y = y, x = x, group = 1),
                     geom ='errorbar',
                     width = 0.2) +
        ggplot2::geom_boxplot(aes(y = y, x = x, group = 1),
                              fill = ggplot2::alpha(col.diag,
                                                    alpha.diag),
                              width = 0.4,
                              col = "black")

    }
    if (diag.type == "histogram") {
      dia <- dia + ggplot2::geom_histogram(fill = ggplot2::alpha(col.diag,
                                                                 alpha.diag), col = "black", bins = bins)
    }
    dia <- dia + ggplot2::theme_classic() + ggplot2::theme(panel.background = ggplot2::element_rect(fill = ggplot2::alpha("white",
                                                                                                                          1), color = col.dia.panel))
  }
  if (diag == TRUE) {
    diag <- list(continuous = ggally_mysmooth)
  } else {
    diag <- NULL
  }
  if (!is.null(upper)) {
    if (upper == "corr") {
      upper <- list(continuous = my_custom_cor)
    }
    if (upper == "scatter") {
      upper <- list(continuous = my_custom_smooth)
    }
  }
  if (is.null(upper)) {
    upper <- NULL
  }
  if (!is.null(lower)) {
    if (lower == "corr") {
      lower <- list(continuous = my_custom_cor)
    }
    if (lower == "scatter") {
      lower <- list(continuous = my_custom_smooth)
    }
  }
  if (is.null(lower)) {
    lower <- NULL
  }
  if (lab.position == "tr") {
    switch <- NULL
  }
  if (lab.position == "tl") {
    switch <- "y"
  }
  if (lab.position == "br") {
    switch <- "x"
  }
  if (lab.position == "bl") {
    switch <- "both"
  }
  if (axis.labels == TRUE) {
    axis.labels <- show.labels.in
  } else {
    axis.labels <- "none"
  }
  p1 <- GGally::ggpairs(data, upper = upper, lower = lower,
                        switch = switch, diag = diag, progress = progress, axisLabels = axis.labels)+
                    theme(panel.spacing = grid::unit(pan.spacing, "lines"),
                          axis.text = element_text(size = size.axis.label, color = "black"),
                          axis.ticks.length = unit(0.2, "cm"))
  if (export == FALSE) {
    return(p1)
  } else if (file.type == "pdf") {
    if (is.null(file.name)) {
      pdf("Scatterplot Correlation.pdf", width = width,
          height = height)
    } else pdf(paste0(file.name, ".pdf"), width = width, height = height)
    print(p1)
    dev.off()
  }
  if (file.type == "tiff") {
    if (is.null(file.name)) {
      tiff(filename = "Scatterplot Correlation.tiff", width = width,
           height = height, units = "in", compression = "lzw",
           res = resolution)
    } else tiff(filename = paste0(file.name, ".tiff"), width = width,
                height = height, units = "in", compression = "lzw",
                res = resolution)
    print(p1)
    dev.off()
  }
}
```
