## Supplementary material for "metan: an R package for multi-environment trial analysis": available at: corr_ss.R

```
#' Sample size planning for a desired Pearson's correlation confidence interval
#'
#' Find the required (sufficient) sample size for computing a Pearson
#' correlation coefficient with a desired confidence interval (Olivoto et al.,
#' 2018).
#'
#' The required (sufficient) sample size is computed as follows: \deqn{n =
#' [CI_w/ 0.45304^r \times 2.25152]^{-0.50089}}
#'
#' where \eqn{CI_w} is desired confidence interval and \code{r} is the
#' correlation coefficient.
#'
#' @param r The magnitude of the correlation coefficient.
#' @param CI The half-width for confidence interval at p < 0.05.
#' @param verbose Logical argument. If \code{verbose = FALSE} the code is run
#'   silently.
#' @author Tiago Olivoto \email{tiagoolivoto@@gmail.com}
#' @references Olivoto, T., A.D.C. Lucio, V.Q. Souza, M. Nardino, M.I. Diel,
#'   B.G. Sari, D.. K. Krysczun, D. Meira, and C. Meier. 2018. Confidence
#'   interval width for Pearson's correlation coefficient: a
#'   Gaussian-independent estimator based on sample size and strength of
#'   association. Agron. J. 110:1-8.
#'   \href{https://dl.sciencesocieties.org/publications/aj/abstracts/109/1/131}{10.2134/agronj2016.04.0196}
#'
#' @export
#' @examples
#'
#'
#' corr_ss(r = 0.60, CI = 0.1)
#'
#'
corr_ss <- function(r, CI, verbose = TRUE) {
    n <- round((CI/(0.45304^r * 2.25152))^(1/-0.50089), 0)
    if(verbose == TRUE){
    cat("-------------------------------------------------", "\n")
    cat("Sample size planning for correlation coefficient", "\n")
    cat("-------------------------------------------------", "\n")
    cat(paste0("Level of significance: 5%", "\nCorrelation coefficient: ", r, "\n95% half-width CI: ",
        CI, "\nRequired sample size: ", n, "\n"))
    cat("-------------------------------------------------", "\n")
    }
    invisible(tibble(`Description` = c("Significance level (%)", "Correlation", "95% half-width CI", "Sample size"),
                  `Value` = c(95, r, CI, n))
    )
}
```
