## Supplementary material for "metan: an R package for multi-environment trial analysis": available at: covcor_design.R

```
#' Variance-covariance matrices for designed experiments
#'
#' Compute variance-covariance and correlation matrices using data from a
#' designed (RCBD or CRD) experiment.
#'
#'
#' @param .data The dataset containing the columns related to Genotypes,
#'   replication/block and response variables. Alternatively, it is possible to
#'   use an object of class 'split_factors' to compute the results for each
#'   level of the grouping factor. See \code{?split_factors}.
#' @param gen The name of the column that contains the levels of the genotypes.
#' @param rep The name of the column that contains the levels of the
#'   replications/blocks.
#' @param resp The response variables. For example \code{resp = c(var1, var2,
#'   var3)}.
#' @param design The experimental design. Must be RCBD or CRD.
#' @param by One variable (factor) to split the data into subsets. The function
#'   is then applied to each subset and returns a list where each element
#'   contains the results for one level of the variable in \code{by}. To split
#'   the data by more than one factor variable, use the function
#'   \code{\link{split_factors}} to pass subsetted data to \code{.data}.
#' @param type What the matrices should return? Set to \code{NULL}, i.e., a list
#'   of matrices is returned. The argument type allow the following values
#'   \code{'pcor', 'gcor', 'rcor'}, (which will return the phenotypic, genotypic
#'   and residual correlation matrices, respectively) or \code{'pcov', 'gcov',
#'   'rcov'} (which will return the phenotypic, genotypic and residual
#'   variance-covariance matrices, respectively). Alternatively, it is possible
#'   to get a matrix with the means of each genotype in each trait, by using
#'   \code{type = 'means'}.
#' @return An object of class \code{covcor_design} containing the following
#'   items:
#' * \strong{geno_cov} The genotypic covariance.
#' * \strong{phen_cov} The phenotypic covariance.
#' * \strong{resi_cov} The residual covariance.
#' * \strong{geno_cor} The phenotypic correlation.
#' * \strong{phen_cor} The phenotypic correlation.
#' * \strong{resi_cor} The residual correlation.
#'
#' If \code{.data} is an object of class \code{split_factors} then the output
#' will be a list with the above values for each grouping variable in the
#' function \code{\link{split_factors}} to pass subsetted data.to pass subsetted data to code{.data}.to pass subsetted data to code{.data}.
#' @md
#' @author Tiago Olivoto \email{tiagoolivoto@@gmail.com}
#' @export
#' @examples
#'
#' library(metan)
#' # List of matrices
#' data <- subset(data_ge2, ENV == 'A1')
#' matrices <- covcor_design(data, gen = GEN, rep = REP,
#'                            resp = c(PH, EH, NKE, TKW))
#'
#' # Genetic correlations
#' gcor <- covcor_design(data,
#'                       gen = GEN,
#'                       rep = REP,
#'                       resp = c(PH, EH, NKE, TKW),
#'                       type = 'gcor')
#'
#' # Residual (co)variance matrix for each environment
#' rcov <- covcor_design(data_ge2,
#'                       gen = GEN,
#'                       by = ENV,
#'                       rep = REP,
#'                       resp = c(PH, EH, CD, CL),
#'                       type = "rcov")
#'
covcor_design <- function(.data,
                          gen,
                          rep,
                          resp,
                          design = "RCBD",
                          by = NULL,
                          type = NULL){
  if (!design %in% c("RCBD", "CRD")) {
    stop("The experimental design must be RCBD or CRD.")
  }
  if (!is.null(type)) {
    if (!type %in% c(c("pcor", "gcor", "rcor", "pcov", "gcov",
                       "rcov", "means"))) {
      stop("The type must be one of the 'pcor', 'gcor', 'rcor', 'pcov', 'gcov', 'rcov', or 'means'. ")
    }
  }
  if (!missing(by)){
    if(length(as.list(substitute(by))[-1L]) != 0){
      stop("Only one grouping variable can be used in the argument 'by'.\nUse 'split_factors()' to pass '.data' grouped by more than one variable.", call. = FALSE)
    }
    .data <- split_factors(.data, {{by}}, verbose = FALSE, keep_factors = TRUE)
  }
  if (any(class(.data) == "split_factors")) {
    dfs <- list()
    for (k in 1:length(.data[[1]])) {
      datain <- .data[[1]][[k]]
      nam <- names(.data[[1]][k])
      GEN <- factor(eval(substitute(gen), eval(datain)))
      REP <- factor(eval(substitute(rep), eval(datain)))
      NREP <- nlevels(REP)
      vars <- datain %>%
        select({{resp}}) %>%
        select_numeric_cols()
      listres <- list()
      nvar <- ncol(vars)
      covdata <- data.frame(matrix(nrow = nrow(datain), ncol = nvar))
      vin <- 0
      mst <- NULL
      msr <- NULL
      for (var in 1:nvar) {
        vin <- vin + 1
        Y <- vars[[var]]
        covdata[, vin] <- Y
        if (design == "RCBD") {
          model <- anova(aov(Y ~ GEN + REP))
          mst[vin] <- model[1, 3]
          msr[vin] <- model[3, 3]
        } else {
          model <- anova(aov(Y ~ GEN))
          mst[vin] <- model[1, 3]
          msr[vin] <- model[2, 3]
        }
        colnames(covdata)[[vin]] <- paste(names(vars[var]))
      }
      ms <- data.frame(mst = mst, msr = msr) %>%
        mutate(tr = mst - msr)
      vres <- diag(ms[, 2])
      vfen <- diag(ms[, 1]/3)
      vgen <- (diag(ms[, 1]) - diag(ms[, 2]))/3
      means <- data.frame(cbind(GEN, covdata)) %>%
        group_by(GEN) %>%
        summarise_all(mean) %>%
        ungroup() %>%
        column_to_rownames("GEN")
      covdata2 <- comb_vars(data.frame(covdata), order = "first")
      index <- data.frame(t(combn(nvar, 2)))
      covres <- NULL
      covfen <- NULL
      covgen <- NULL
      cores <- NULL
      corfen <- NULL
      corgen <- NULL
      for (i in 1:ncol(covdata2)) {
        if (design == "RCBD") {
          model <- anova(aov(covdata2[[i]] ~ GEN + REP))
          tcovres <- (model[3, 3] - ms[index[i, 1], 2] - ms[index[i, 2], 2])/2
          tcovfen <- ((model[1, 3] - ms[index[i, 1], 1] - ms[index[i, 2], 1])/2)/NREP
          tcovgen <- (tcovfen * NREP - tcovres)/NREP
          covres[i] <- tcovres
          covfen[i] <- tcovfen
          covgen[i] <- tcovgen
          corfen[i] <- tcovfen/sqrt((ms[index[i, 1], 1]/NREP) * (ms[index[i, 2], 1]/NREP))
          corgen[i] <- tcovgen/sqrt((ms[index[i, 1], 3]/NREP) * (ms[index[i, 2], 3]/NREP))
          cores[i] <- tcovres/sqrt((ms[index[i, 1], 2]) * (ms[index[i, 2], 2]))
        } else {
          model <- anova(aov(covdata2[[i]] ~ GEN))
          tcovres <- (model[2, 3] - ms[index[i, 1], 2] -
                        ms[index[i, 2], 2])/2
          tcovfen <- ((model[1, 3] - ms[index[i, 1],
                                        1] - ms[index[i, 2], 1])/2)/NREP
          tcovgen <- (tcovfen * NREP - tcovres)/NREP
          covres[i] <- tcovres
          covfen[i] <- tcovfen
          covgen[i] <- tcovgen
          corfen[i] <- tcovfen/sqrt((ms[index[i, 1], 1]/NREP) * (ms[index[i, 2], 1]/NREP))
          corgen[i] <- tcovgen/sqrt((ms[index[i, 1], 3]/NREP) * (ms[index[i, 2], 3]/NREP))
          cores[i] <- tcovres/sqrt((ms[index[i, 1], 2]) * (ms[index[i, 2], 2]))
        }
      }
      corres <- matrix(1, nvar, nvar)
      corrgen <- matrix(1, nvar, nvar)
      corrfen <- matrix(1, nvar, nvar)
      vres[lower.tri(vres, diag = FALSE)] <- covres
      vfen[lower.tri(vfen, diag = FALSE)] <- covfen
      vgen[lower.tri(vgen, diag = FALSE)] <- covgen
      corres[lower.tri(corres, diag = FALSE)] <- cores
      corrfen[lower.tri(corrfen, diag = FALSE)] <- corfen
      corrgen[lower.tri(corrgen, diag = FALSE)] <- corgen
      colnames(vres) <- rownames(vres) <- names(means)
      colnames(vfen) <- rownames(vfen) <- names(means)
      colnames(vgen) <- rownames(vgen) <- names(means)
      colnames(corres) <- rownames(corres) <- names(means)
      colnames(corrfen) <- rownames(corrfen) <- names(means)
      colnames(corrgen) <- rownames(corrgen) <- names(means)
      if (is.null(type)) {
        tmp <- list(geno_cov = as.matrix(make_sym(vgen, diag = diag(vgen))),
                    phen_cov = as.matrix(make_sym(vfen, diag = diag(vfen))),
                    resi_cov = as.matrix(make_sym(vres, diag = diag(vres))),
                    geno_cor = as.matrix(make_sym(corrgen, diag = 1)),
                    phen_cor = as.matrix(make_sym(corrfen, diag = 1)),
                    resi_cor = as.matrix(make_sym(corres, diag = 1)))
        dfs[[paste(nam)]] <- tmp
      } else {
        if (type == "pcor") {
          dfs[[paste(nam)]] <- as.matrix(make_sym(corrfen, diag = 1))
        }
        if (type == "gcor") {
          dfs[[paste(nam)]] <- as.matrix(make_sym(corrgen, diag = 1))
        }
        if (type == "rcor") {
          dfs[[paste(nam)]] <- as.matrix(make_sym(corres, diag = 1))
        }
        if (type == "pcov") {
          dfs[[paste(nam)]] <- as.matrix(make_sym(vfen, diag = diag(vfen)))
        }
        if (type == "gcov") {
          dfs[[paste(nam)]] <- as.matrix(make_sym(vgen, diag = diag(vgen)))
        }
        if (type == "rcov") {
          dfs[[paste(nam)]] <- as.matrix(make_sym(vres, diag = diag(vres)))
        }
        if (type == "means") {
          return(as_tibble(means, rownames = NA))
        }
      }
    }
    return(structure(dfs, class = "covcor_design"))
  } else {
    datain <- .data
    GEN <- factor(eval(substitute(gen), eval(datain)))
    REP <- factor(eval(substitute(rep), eval(datain)))
    NREP <- nlevels(REP)
    vars <- datain %>%
      select({{resp}}) %>%
      select_numeric_cols()
    listres <- list()
    nvar <- ncol(vars)
    covdata <- data.frame(matrix(nrow = nrow(datain), ncol = nvar))
    vin <- 0
    mst <- NULL
    msr <- NULL
    for (var in 1:nvar) {
      vin <- vin + 1
      Y <- vars[[var]]
      covdata[, vin] <- Y
      if (design == "RCBD") {
        model <- anova(aov(Y ~ GEN + REP))
        mst[vin] <- model[1, 3]
        msr[vin] <- model[3, 3]
      } else {
        model <- anova(aov(Y ~ GEN))
        mst[vin] <- model[1, 3]
        msr[vin] <- model[2, 3]
      }
      colnames(covdata)[[vin]] <- paste(names(vars[var]))
    }
    ms <- data.frame(mst = mst, msr = msr) %>%
      dplyr::mutate(tr = mst - msr)
    vres <- diag(ms[, 2])
    vfen <- diag(ms[, 1]/3)
    vgen <- (diag(ms[, 1]) - diag(ms[, 2]))/3
    means <- data.frame(cbind(GEN, covdata)) %>%
      group_by(GEN) %>%
      summarise_all(mean) %>%
      ungroup() %>%
      column_to_rownames("GEN")
    covdata2 <- comb_vars(data.frame(covdata), order = "first")
    index <- data.frame(t(combn(nvar, 2)))
    covres <- NULL
    covfen <- NULL
    covgen <- NULL
    cores <- NULL
    corfen <- NULL
    corgen <- NULL
    for (i in 1:ncol(covdata2)) {
      if (design == "RCBD") {
        model <- anova(aov(covdata2[[i]] ~ GEN + REP))
        tcovres <- (model[3, 3] - ms[index[i, 1], 2] - ms[index[i, 2], 2])/2
        tcovfen <- ((model[1, 3] - ms[index[i, 1], 1] - ms[index[i, 2], 1])/2)/NREP
        tcovgen <- (tcovfen * NREP - tcovres)/NREP
        covres[i] <- tcovres
        covfen[i] <- tcovfen
        covgen[i] <- tcovgen
        corfen[i] <- tcovfen/sqrt((ms[index[i, 1], 1]/NREP) * (ms[index[i, 2], 1]/NREP))
        corgen[i] <- tcovgen/sqrt((ms[index[i, 1], 3]/NREP) * (ms[index[i, 2], 3]/NREP))
        cores[i] <- tcovres/sqrt((ms[index[i, 1], 2]) * (ms[index[i, 2], 2]))
      } else {
        model <- anova(aov(covdata2[[i]] ~ GEN))
        tcovres <- (model[2, 3] - ms[index[i, 1], 2] - ms[index[i, 2], 2])/2
        tcovfen <- ((model[1, 3] - ms[index[i, 1], 1] - ms[index[i, 2], 1])/2)/NREP
        tcovgen <- (tcovfen * NREP - tcovres)/NREP
        covres[i] <- tcovres
        covfen[i] <- tcovfen
        covgen[i] <- tcovgen
        corfen[i] <- tcovfen/sqrt((ms[index[i, 1], 1]/NREP) * (ms[index[i, 2], 1]/NREP))
        corgen[i] <- tcovgen/sqrt((ms[index[i, 1], 3]/NREP) * (ms[index[i, 2], 3]/NREP))
        cores[i] <- tcovres/sqrt((ms[index[i, 1], 2]) * (ms[index[i, 2], 2]))
      }
    }
    corres <- matrix(1, nvar, nvar)
    corrgen <- matrix(1, nvar, nvar)
    corrfen <- matrix(1, nvar, nvar)
    vres[lower.tri(vres, diag = FALSE)] <- covres
    vfen[lower.tri(vfen, diag = FALSE)] <- covfen
    vgen[lower.tri(vgen, diag = FALSE)] <- covgen
    corres[lower.tri(corres, diag = FALSE)] <- cores
    corrfen[lower.tri(corrfen, diag = FALSE)] <- corfen
    corrgen[lower.tri(corrgen, diag = FALSE)] <- corgen
    colnames(vres) <- rownames(vres) <- names(means)
    colnames(vfen) <- rownames(vfen) <- names(means)
    colnames(vgen) <- rownames(vgen) <- names(means)
    colnames(corres) <- rownames(corres) <- names(means)
    colnames(corrfen) <- rownames(corrfen) <- names(means)
    colnames(corrgen) <- rownames(corrgen) <- names(means)
    if (is.null(type)) {
      return(structure(list(geno_cov = as.matrix(make_sym(vgen, diag = diag(vgen))),
                            phen_cov = as.matrix(make_sym(vfen, diag = diag(vfen))),
                            resi_cov = as.matrix(make_sym(vres, diag = diag(vres))),
                            geno_cor = as.matrix(make_sym(corrgen, diag = 1)),
                            phen_cor = as.matrix(make_sym(corrfen, diag = 1)),
                            resi_cor = as.matrix(make_sym(corres, diag = 1)),
                            means = means),
                       class = "covcor_design"))
    }
    if (type == "pcor") {
      return(as.matrix(make_sym(corrfen, diag = 1)))
    }
    if (type == "gcor") {
      return(as.matrix(make_sym(corrgen, diag = 1)))
    }
    if (type == "rcor") {
      return(as.matrix(make_sym(corres, diag = 1)))
    }
    if (type == "pcov") {
      return(as.matrix(make_sym(vfen, diag = diag(vfen))))
    }
    if (type == "gcov") {
      return(as.matrix(make_sym(vgen, diag = diag(vgen))))
    }
    if (type == "rcov") {
      return(as.matrix(make_sym(vres, diag = diag(vres))))
    }
    if (type == "means") {
      return(as_tibble(means, rownames = NA))
    }
  }
}
```
