## Supplementary material for "metan: an R package for multi-environment trial analysis": available at: cv_ammif.R

```
#' Cross-validation procedure
#'
#' Cross-validation for estimation of all AMMI-family models
#'
#' \code{cv_ammif} provides a complete cross-validation of replicate-based data
#' using AMMI-family models. By default, the first validation is carried out
#' considering the AMMIF (all possible axis used). Considering this model, the
#' original dataset is split up into two datasets: training set and validation
#' set. The 'training' set has all combinations (genotype x environment) with
#' N-1 replications. The 'validation' set has the remaining replication. The
#' splitting of the dataset into modeling and validation sets depends on the
#' design informed. For Completely Randomized Block Design (default), and
#' alpha-lattice design (declaring \code{block} arguments), complete replicates
#' are selected within environments. The remained replicate serves as validation
#' data. If \code{design = 'RCD'} is informed, completely randomly samples are
#' made for each genotype-by-environment combination (Olivoto et al. 2019). The
#' estimated values for each member of the AMMI-family model are compared with
#' the 'validation' data. The Root Mean Square Prediction Difference (RMSPD) is
#' computed. At the end of boots, a list is returned.
#'
#' @param .data The dataset containing the columns related to Environments,
#'   Genotypes, replication/block and response variable(s).
#' @param env The name of the column that contains the levels of the
#'   environments.
#' @param gen The name of the column that contains the levels of the genotypes.
#' @param rep The name of the column that contains the levels of the
#'   replications/blocks.
#' @param resp The response variable.
#' @param block Defaults to \code{NULL}. In this case, a randomized complete
#'   block design is considered. If block is informed, then a resolvable
#'   alpha-lattice design (Patterson and Williams, 1976) is employed.
#'   \strong{All effects are assumed to be fixed.}
#' @param nboot The number of resamples to be used in the cross-validation.
#'   Defaults to 200.
#' @param design The experimental design used in each environment. Defaults to
#'   \code{RCBD} (Randomized complete Block Design). For Completely Randomized
#'   Designs inform \code{design = 'CRD'}.
#' @param verbose A logical argument to define if a progress bar is shown.
#'   Default is \code{TRUE}.
#' @references Patterson, H.D., and E.R. Williams. 1976. A new class of
#'   resolvable incomplete block designs. Biometrika 63:83-92.
#' @return
#' An object of class \code{cv_ammif} with the following items:
#' * \strong{RMSPD}: A vector with nboot-estimates of the Root Mean Squared
#' Prediction Difference between predicted and validating data.
#'
#' * \strong{RMSPDmean}: The mean of RMSPDmean estimates.
#'
#' * \strong{Estimated}: A data frame that contain the values (predicted, observed,
#' validation) of the last loop.
#'
#' * \strong{Modeling}: The dataset used as modeling data in the last loop
#'
#' * \strong{Testing}: The dataset used as testing data in the last loop.
#' @md
#' @author Tiago Olivoto \email{tiagoolivoto@@gmail.com}
#' @seealso \code{\link{cv_ammi}, \link{cv_blup}}
#' @importFrom progress progress_bar
#' @export
#' @examples
#'
#' \donttest{
#' library(metan)
#' model <- cv_ammif(data_ge,
#'                   env = ENV,
#'                   gen = GEN,
#'                   rep = REP,
#'                   resp = GY,
#'                   nboot = 10)
#'
#' # Alternatively (and more intuitively) using the pipe operator %>%
#' model <- data_ge %>%
#'          cv_ammif(ENV, GEN, REP, GY, 10)
#' }
#'
cv_ammif <- function(.data, env, gen, rep, resp, nboot = 200, block, design = "RCBD", verbose = TRUE) {
  if(missing(block)){
    if (!design %in% c("RCBD", "CRD")) {
      stop("Incorrect experimental design informed! Plesease inform RCBD for randomized complete block or CRD for completely randomized design.")
    }
    data <- .data %>%
      dplyr::select(ENV = {{env}},
                    GEN = {{gen}},
                    REP = {{rep}},
                    Y = {{resp}})%>%
      mutate_at(1:3, as.factor)
    RMSPDres <- data.frame(RMSPD = matrix(0, nboot, 1))
    data <- tibble::rowid_to_column(data)
    Nenv <- length(unique(data$ENV))
    Ngen <- length(unique(data$GEN))
    Nbloc <- length(unique(data$REP))
    nrepval <- Nbloc - 1
    minimo <- min(Nenv, Ngen) - 1
    naxisvalidation <- minimo + 1
    totalboot <- naxisvalidation * nboot
    initial <- 0
    NAXIS <- minimo
    AMMIval <- data.frame(matrix(NA, nboot, 1))
    if (verbose == TRUE) {
      pb <- progress_bar$new(
        format = "Validating :what [:bar]:percent (:elapsedfull -:eta left)",
        clear = FALSE, total = totalboot, width = 90)
    }
    for (y in 1:naxisvalidation) {
      RMSPDres <- data.frame(matrix(NA, nboot, 1))
      for (b in 1:nboot) {
        if (design == "CRD") {
          X <- sample(1:10000, 1)
          set.seed(X)
          modeling <- data %>%
            dplyr::group_by(ENV, GEN) %>%
            dplyr::sample_n(nrepval, replace = FALSE) %>%
            arrange(rowid) %>%
            as.data.frame()
          rownames(modeling) <- modeling$rowid      }
        if (design == "RCBD") {
          tmp <- split_factors(data, ENV, keep_factors = TRUE, verbose = FALSE)
          modeling <- do.call(rbind, lapply(tmp[[1]], function(x) {
            X2 <- sample(unique(data$REP), nrepval, replace = FALSE)
            x %>% as.data.frame() %>%
              dplyr::group_by(GEN) %>%
              dplyr::filter(REP %in% X2)
          })) %>% as.data.frame()
          rownames(modeling) <- modeling$rowid
        }
        testing <- anti_join(data, modeling, by = c("ENV", "GEN", "REP", "Y", "rowid")) %>%
          arrange(ENV, GEN) %>%
          as.data.frame()

        MEDIAS <- modeling %>%
          group_by(ENV, GEN) %>%
          summarise(Y = mean(Y)) %>%
          as.data.frame()

        residual <- modeling %>%
          group_by(ENV, GEN) %>%
          summarise(Y = mean(Y)) %>%
          ungroup() %>%
          mutate(residuals = residuals(lm(Y ~ ENV + GEN, data = .))) %>%
          pull(residuals)
        s <- svd(t(matrix(residual, Nenv, byrow = T)))
        MGEN <- model.matrix(~factor(testing$GEN) - 1)
        MENV <- model.matrix(~factor(testing$ENV) - 1)
        MEDIAS %<>% mutate(Ypred = Y - residual,
                           ResAMMI = ((MGEN %*% s$u[, 1:NAXIS]) * (MENV %*% s$v[, 1:NAXIS])) %*% s$d[1:NAXIS],
                           YpredAMMI = Ypred + ResAMMI,
                           testing = testing$Y,
                           error = YpredAMMI - testing,
                           errrorAMMI0 = Ypred - testing)
        RMSPDres[, 1][b] <- ifelse(NAXIS == 0, sqrt(sum(MEDIAS$errrorAMMI0^2)/length(MEDIAS$errrorAMMI0)),
                                   sqrt(sum(MEDIAS$error^2)/length(MEDIAS$error)))
        ACTUAL <- ifelse(NAXIS == minimo, "AMMIF", sprintf("AMMI%.0f", NAXIS))
        initial <- initial + 1
        if (verbose == TRUE) {
          ProcdAtua <- b
          pb$tick(tokens = list(what = paste(ProcdAtua, "of", nboot, "sets", "using", ACTUAL)))
        }
      }
      if (NAXIS == minimo) {
        AMMIval[["AMMIF"]] <- RMSPDres[, 1]
      } else AMMIval[[sprintf("AMMI%.0f", NAXIS)]] <- RMSPDres[, 1]
      NAXIS <- NAXIS - 1
      initial <- initial
    }
    RMSPD <- stack(AMMIval[, -c(1)]) %>% dplyr::select(ind, everything())
    names(RMSPD) <- c("MODEL", "RMSPD")
    RMSPDmean <- RMSPD %>%
      group_by(MODEL) %>%
      summarise(mean = mean(RMSPD),
                sd = sd(RMSPD),
                se = sd(RMSPD)/sqrt(n()),
                Q2.5 = quantile(RMSPD, 0.025),
                Q97.5 = quantile(RMSPD, 0.975)) %>%
      arrange(mean)
    return(
      structure(
        list(RMSPD = RMSPD,
             RMSPDmean = RMSPDmean,
             Estimated = MEDIAS,
             Modeling = modeling,
             Testing = testing),
        class = "cvalidation")
    )
  }

  if(!missing(block)){
    data <- .data %>%
      dplyr::select(ENV = {{env}},
                    GEN = {{gen}},
                    REP = {{rep}},
                    BLOCK = {{block}},
                    Y = {{resp}})
    RMSPDres <- data.frame(RMSPD = matrix(0, nboot, 1))
    data <- tibble::rowid_to_column(data)
    Nenv <- length(unique(data$ENV))
    Ngen <- length(unique(data$GEN))
    Nbloc <- length(unique(data$REP))
    nrepval <- Nbloc - 1
    minimo <- min(Nenv, Ngen) - 1
    naxisvalidation <- minimo + 1
    totalboot <- naxisvalidation * nboot
    initial <- 0
    NAXIS <- minimo
    AMMIval <- data.frame(matrix(NA, nboot, 1))
    if (verbose == TRUE) {
      pb <- progress_bar$new(
        format = "Validating :what [:bar]:percent (:elapsedfull -:eta left)",
        clear = FALSE, total = totalboot, width = 90)
    }
    for (y in 1:naxisvalidation) {
      RMSPDres <- data.frame(matrix(NA, nboot, 1))
      for (b in 1:nboot) {
        if (design == "CRD") {
          X <- sample(1:10000, 1)
          set.seed(X)
          modeling <- data %>%
            dplyr::group_by(ENV, GEN) %>%
            dplyr::sample_n(nrepval, replace = FALSE) %>%
            arrange(rowid) %>%
            as.data.frame()
          rownames(modeling) <- modeling$rowid      }
        if (design == "RCBD") {
          tmp <- split_factors(data, ENV, keep_factors = TRUE, verbose = FALSE)
          modeling <- do.call(rbind, lapply(tmp[[1]], function(x) {
            X2 <- sample(unique(data$REP), nrepval, replace = FALSE)
            x %>% dplyr::group_by(GEN) %>% dplyr::filter(REP %in% X2)
          })) %>% as.data.frame()
          rownames(modeling) <- modeling$rowid
        }
        testing <- anti_join(data, modeling, by = c("ENV", "GEN", "REP", "BLOCK", "Y", "rowid")) %>%
          arrange(ENV, GEN) %>%
          as.data.frame()
        MEDIAS <- modeling %>%
          group_by(ENV, GEN) %>%
          summarise(Y = mean(Y)) %>%
          as.data.frame()
        residual <- modeling %>%
          mutate(residuals = residuals(lm(Y ~ ENV/REP + REP:BLOCK + ENV +  GEN, data = .))) %>%
          group_by(ENV, GEN) %>%
          summarise(residuals = mean(residuals)) %>%
          ungroup() %>%
          pull(residuals)
        s <- svd(t(matrix(residual, Nenv, byrow = T)))
        MGEN <- model.matrix(~factor(testing$GEN) - 1)
        MENV <- model.matrix(~factor(testing$ENV) - 1)
        MEDIAS %<>% mutate(Ypred = Y - residual,
                           ResAMMI = ((MGEN %*% s$u[, 1:NAXIS]) * (MENV %*% s$v[, 1:NAXIS])) %*% s$d[1:NAXIS],
                           YpredAMMI = Ypred + ResAMMI,
                           testing = testing$Y,
                           error = YpredAMMI - testing,
                           errrorAMMI0 = Ypred - testing)
        RMSPDres[, 1][b] <- ifelse(NAXIS == 0, sqrt(sum(MEDIAS$errrorAMMI0^2)/length(MEDIAS$errrorAMMI0)),
                                   sqrt(sum(MEDIAS$error^2)/length(MEDIAS$error)))
        ACTUAL <- ifelse(NAXIS == minimo, "AMMIF", sprintf("AMMI%.0f", NAXIS))
        initial <- initial + 1
        if (verbose == TRUE) {
          ProcdAtua <- b
          pb$tick(tokens = list(what = paste(ProcdAtua, "of", nboot, "sets", "using", ACTUAL)))
        }
      }
      if (NAXIS == minimo) {
        AMMIval[["AMMIF"]] <- RMSPDres[, 1]
      } else AMMIval[[sprintf("AMMI%.0f", NAXIS)]] <- RMSPDres[, 1]
      NAXIS <- NAXIS - 1
      initial <- initial
    }
    RMSPD <- stack(AMMIval[, -c(1)]) %>% dplyr::select(ind, everything())
    names(RMSPD) <- c("MODEL", "RMSPD")
    RMSPDmean <- RMSPD %>%
      group_by(MODEL) %>%
      summarise(mean = mean(RMSPD),
                sd = sd(RMSPD),
                se = sd(RMSPD)/sqrt(n()),
                Q2.5 = quantile(RMSPD, 0.025),
                Q97.5 = quantile(RMSPD, 0.975)) %>%
      arrange(mean)
    return(
      structure(
        list(RMSPD = RMSPD,
             RMSPDmean = RMSPDmean,
             Estimated = MEDIAS,
             Modeling = modeling,
             Testing = testing),
        class = "cvalidation")
    )
  }
}
```
