## Supplementary material for "metan: an R package for multi-environment trial analysis": available at: cv_blup.R

```
#' Cross-validation procedure
#'
#' Cross-validation for blup prediction.
#'
#' This function provides a cross-validation procedure for mixed models using
#' replicate-based data. By default, complete blocks are randomly selected
#' within each environment. In each iteration, the original dataset is split up
#' into two datasets: training and validation data. The 'training' set has all
#' combinations (genotype x environment) with R - 1 replications. The
#' 'validation' set has the remaining replication. The estimated values are
#' compared with the 'validation' data and the Root Means Square Prediction
#' Difference (Olivoto et al. 2019) is computed. At the end of boots, a list is
#' returned.
#'
#' @param .data The dataset containing the columns related to Environments,
#'   Genotypes, replication/block and response variable(s).
#' @param env The name of the column that contains the levels of the
#'   environments.
#' @param gen The name of the column that contains the levels of the genotypes.
#' @param rep The name of the column that contains the levels of the
#'   replications/blocks.
#' @param resp The response variable.
#' @param block Defaults to \code{NULL}. In this case, a randomized complete
#'   block design is considered. If block is informed, then a resolvable
#'   alpha-lattice design (Patterson and Williams, 1976) is employed. See how
#'   fixed and random effects are considered, see the section \strong{Details}.
#' @param nboot The number of resamples to be used in the cross-validation.
#'   Defaults to 200
#' @param random The effects of the model assumed to be random. See
#'   \strong{Details} for more information.
#' @param verbose A logical argument to define if a progress bar is shown.
#'   Default is \code{TRUE}.
#' @details Six models may be fitted depending upon the values in \code{block}
#'   and \code{random} arguments. *  \strong{Model 1:} \code{block = NULL} and
#'   \code{random = "gen"} (The default option). This model considers a
#'   Randomized Complete Block Design assuming genotype and
#'   genotype-vs-environment as random effects. Environment and blocks nested
#'   within environments are treated as fixed factors.
#'
#'   *  \strong{Model 2:} \code{block = NULL} and \code{random = "env"}. This
#'   model considers a Randomized Complete Block Design treating environment,
#'   genotype-vs-environment, and blocks-within-environments as random factors.
#'   Genotypes are assumed to be fixed factors.
#'
#'   *  \strong{Model 3:} \code{block = NULL} and \code{random = "all"}. This
#'   model considers a Randomized Complete Block Design assuming all effects
#'   (genotypes, environments, genotype-vs-environment interaction and blocks
#'   nested within environments) as random.
#'
#'   *  \strong{Model 4:} \code{block != NULL} and \code{random = "gen"}. This
#'   model considers an alpha-lattice design assuming genotype,
#'   genotype-vs-environment interaction, and incomplete block nested within
#'   replicates as random to make use of inter-block information (Mohring et
#'   al., 2015). Complete replicates nested within environments and environments
#'   are treated as fixed factors.
#'
#'   *  \strong{Model 5:} \code{block != NULL} and \code{random = "env"}. This
#'   model considers an alpha-lattice design assuming genotype as fixed. All
#'   other sources of variation (environment, complete replicates nested within
#'   environments, and incomplete blocks nested within replicates) as treated as
#'   random factors.
#'
#'   *  \strong{Model 6:} \code{block != NULL} and \code{random = "all"}. This
#'   model considers an alpha-lattice design assuming all effects, except the
#'   intercept, as random factors.
#'
#'
#' @return An object of class \code{cv_blup} with the following items: *
#' \strong{RMSPD}: A vector with nboot-estimates of the root mean squared
#' prediction difference between predicted and validating data. *
#' \strong{RMSPDmean} The mean of RMSPDmean estimates.
#' @references Olivoto, T., A.D.C. L{\'{u}}cio, J.A.G. da silva, V.S. Marchioro,
#'   V.Q. de Souza, and E. Jost. 2019. Mean performance and stability in
#'   multi-environment trials I: Combining features of AMMI and BLUP techniques.
#'   Agron. J. 111:2949-2960.
#'   \href{https://dl.sciencesocieties.org/publications/aj/abstracts/0/0/agronj2019.03.0220?access=0&view=pdf}{doi:10.2134/agronj2019.03.0220}
#'
#' @references Patterson, H.D., and E.R. Williams. 1976. A new class of
#'   resolvable incomplete block designs. Biometrika 63:83-92.
#' @references Mohring, J., E. Williams, and H.-P. Piepho. 2015. Inter-block
#'   information: to recover or not to recover it? TAG. Theor. Appl. Genet.
#'   128:1541-54.
#'   \href{http://www.ncbi.nlm.nih.gov/pubmed/25972114}{doi:10.1007/s00122-015-2530-0}
#'
#'
#' @md
#' @author Tiago Olivoto \email{tiagoolivoto@@gmail.com}
#' @seealso \code{\link{cv_ammi}}, \code{\link{cv_ammif}}
#' @export
#' @importFrom tibble rowid_to_column
#' @examples
#'
#' \donttest{
#' library(metan)
#' model <- cv_blup(data_ge,
#'                  env = ENV,
#'                  gen = GEN,
#'                  rep = REP,
#'                  resp = GY,
#'                  nboot = 10)
#'
#' # Alternatively using the pipe operator %>%
#' model <- data_ge %>%
#'          cv_blup(ENV, GEN, REP, GY, nboot = 10)
#' }
#'
cv_blup <- function(.data, env, gen, rep, resp, block = NULL, nboot = 200, random = "gen", verbose = TRUE) {
    if(missing(block)){
        data <- .data %>%
            dplyr::select(ENV = {{env}},
                          GEN = {{gen}},
                          REP = {{rep}},
                          Y = {{resp}}) %>%
            mutate_at(1:3, as.factor)
        data <- tibble::rowid_to_column(data)
        Nbloc <- nlevels(data$REP)
        nrepval <- Nbloc - 1
        if (verbose == TRUE) {
            pb <- progress_bar$new(
                format = "Validating :current of :total sets [:bar]:percent (:elapsedfull -:eta left)",
                clear = FALSE, total = nboot, width = 90)
        }
        RMSPDres <- base::data.frame(RMSPD = matrix(NA, nboot, 1))
        model_formula <- dplyr::case_when(
            random == "gen" ~ paste("Y ~ ENV/REP + (1 | GEN) + (1 | GEN:ENV)"),
            random == "env" ~ paste("Y ~ GEN + (1 | ENV/REP) + (1 | GEN:ENV)"),
            random == "all" ~ paste("Y ~ 1 + (1 | GEN) + (1 | ENV/REP) + (1 | GEN:ENV)")
        )
        model_formula = stats::as.formula(model_formula)
        MOD <- dplyr::case_when(
            random == "gen" ~ "BLUP_g_RCBD",
            random == "env" ~ "BLUP_e_RCBD",
            random == "all" ~ "BLUP_ge_RCBD"
        )
        for (b in 1:nboot) {
            tmp <- metan::split_factors(data, ENV, keep_factors = TRUE, verbose = FALSE)
            modeling <- do.call(rbind, lapply(tmp[[1]], function(x) {
                X2 <- sample(unique(data$REP), nrepval, replace = FALSE)
                x %>%
                    group_by(GEN) %>%
                    dplyr::filter(REP %in% X2)
            })) %>%
                base::as.data.frame()
            rownames(modeling) <- modeling$rowid
            testing <- suppressWarnings(anti_join(data, modeling, by = c("ENV", "GEN", "REP", "Y", "rowid"))) %>%
                arrange(ENV, GEN, REP) %>%
                base::as.data.frame()
            MEDIAS <- modeling %>%
                group_by(ENV, GEN) %>%
                summarise(Y = mean(Y)) %>%
                as.data.frame()

            model <- suppressWarnings(suppressMessages(lme4::lmer(model_formula, data = modeling)))

            validation <- modeling %>%
                mutate(pred = predict(model)) %>%
                group_by(ENV, GEN) %>%
                summarise(pred = mean(pred)) %>%
                ungroup() %>%
                mutate(error = pred - testing$Y)
            RMSPD <- sqrt(sum(validation$error^2)/length(validation$error))
            RMSPDres[, 1][b] <- RMSPD
            if (verbose == TRUE) {
                pb$tick()
            }
        }
    }
    if(!missing(block)){
        data <- .data %>% select(ENV = {{env}},
                                 GEN = {{gen}},
                                 REP = {{rep}},
                                 BLOCK = {{block}},
                                 Y = {{resp}})
        data <- rowid_to_column(data)
        Nbloc <- nlevels(data$REP)
        nrepval <- Nbloc - 1
        if (nrepval != Nbloc - 1) {
            stop("The number replications used for validation must be equal to total number of replications -1 (In this case ",
                 (Nbloc - 1), ").")
        }
        if (verbose == TRUE) {
            pb <- progress_bar$new(
                format = "Validating :current of :total sets [:bar]:percent (:elapsedfull -:eta left)",
                clear = FALSE, total = nboot, width = 90)
        }
        RMSPDres <- data.frame(RMSPD = matrix(NA, nboot, 1))
        model_formula <- case_when(
            random == "gen" ~ paste("Y ~ + (1 | GEN) + ENV / REP + (1 | REP:BLOCK)  + (1 | GEN:ENV)"),
            random == "env" ~ paste("Y ~ + GEN + (1|ENV/REP/BLOCK) + (1 | GEN:ENV)"),
            random == "all" ~ paste("Y ~ + (1 | GEN) + (1|ENV/REP/BLOCK) + (1 | GEN:ENV)")
        )
        model_formula = as.formula(model_formula)
        MOD <- case_when(
            random == "gen" ~ "BLUP_g_Alpha",
            random == "env" ~ "BLUP_e_Alpha",
            random == "all" ~ "BLUP_ge_Alpha"
        )
        for (b in 1:nboot) {
            tmp <- split_factors(data, ENV, keep_factors = TRUE, verbose = FALSE)
            modeling <- do.call(rbind, lapply(tmp[[1]], function(x) {
                X2 <- sample(unique(data$REP), nrepval, replace = FALSE)
                x %>%
                    group_by(GEN) %>%
                    dplyr::filter(REP %in% X2)
            })) %>%
                as.data.frame()
            rownames(modeling) <- modeling$rowid
            testing <- suppressWarnings(anti_join(data, modeling, by = c("ENV", "GEN", "REP", "BLOCK", "Y", "rowid"))) %>%
                arrange(ENV, GEN, REP, BLOCK) %>%
                as.data.frame()


            model <- suppressWarnings(suppressMessages(lme4::lmer(model_formula, data = modeling)))

            validation <- modeling %>%
                mutate(pred = predict(model)) %>%
                group_by(ENV, GEN) %>%
                summarise(pred = mean(pred)) %>%
                ungroup() %>%
                mutate(error = pred - testing$Y,
                       code = testing$GEN)
            RMSPD <- sqrt(sum(validation$error^2)/length(validation$error))
            RMSPDres[, 1][b] <- RMSPD
            if (verbose == TRUE) {
                pb$tick()
            }
        }
    }

    RMSPDres <- RMSPDres %>%
        mutate(MODEL = MOD) %>%
        select(MODEL, everything())
    RMSPDmean <- RMSPDres %>%
        group_by(MODEL) %>%
        summarise(mean = mean(RMSPD),
                  sd = sd(RMSPD),
                  se = sd(RMSPD)/sqrt(n()),
                  Q2.5 = quantile(RMSPD, 0.025),
                  Q97.5 = quantile(RMSPD, 0.975))
    return(structure(list(RMSPD = RMSPDres, RMSPDmean = RMSPDmean),
                     class = "cvalidation"))
}
```
