## Supplementary material for "metan: an R package for multi-environment trial analysis": available at: desc_stat.R

```
#'Descriptive statistics
#'
#'Compute the most used measures of central tendency, position, and dispersion.
#'
#'
#'@param .data The data to be analyzed. Must be a dataframe or an object of
#'  class \code{split_factors}.
#'@param ... A single variable name or a comma-separated list of unquoted
#'  variables names. If no variable is informed, all the numeric from
#'  \code{.data} variables will be used.
#' @param by One variable (factor) to split the data into subsets. The function
#'   is then applied to each subset and returns a list where each element
#'   contains the results for one level of the variable in \code{by}. To split
#'   the data by more than one factor variable, use the function
#'   \code{\link{split_factors}} to pass subsetted data to \code{.data}.
#'@param values An alternative way to pass the data to the function. It must be
#'  a numeric vector.
#'@param stats The descriptive statistics to show. Defaults to \code{"main"}
#'  (main statistics). Set to \code{"all"} to compute all the statistics bellow
#'  or chose one (or more) of the following: \code{'AV.dev'} (average
#'  deviation), \code{'CI.mean'} (confidence interval for the mean), \code{'CV'}
#'  (coefficient of variation), \code{'IQR'} (interquartile range),
#'  \code{'gm.mean'} (geometric mean), \code{'hm.mean'} (harmonic mean),
#'  \code{'Kurt'} (kurtosis), \code{'mad'} (median absolute deviation),
#'  \code{'max'} (maximum value), \code{'mean'} (arithmetic mean),
#'  \code{'median'} (median), \code{'min'} (minimum value), \code{'n'} (the
#'  length of the data), \code{'Q2.5'} (the percentile 2.5\%), \code{'Q25'} (the
#'  first quartile, Q1), \code{'Q75'} (the third quartile, Q3), \code{'Q97.5'}
#'  (the percentile 97.5\%), \code{range} (The range of data), \code{'SD.amo'}
#'  (the sample standard deviation), \code{'SD.pop'} (the population standard
#'  deviation), \code{'SE.mean'} (the standard error of the mean), \code{'skew'}
#'  (the skewness), \code{sum} (the sum of the values), \code{sum.dev} (the sum
#'  of the absolute deviations), \code{sum.sq.dev} (the sum of the squared
#'  deviations), \code{valid.n} (The size of sample with valid number (not NA),
#'  \code{'var.amo'} (the sample variance), \code{'var.pop'} (the population
#'  variance). Use a comma-separated vector of names to select the statistics.
#'  For example, \code{stats = c("median, mean, CV, n")}
#'@param hist Logical argument defaults to \code{FALSE}. If \code{hist = TRUE}
#'  then a histogram is created for each selected variable.
#'@param level The confidence level to compute the confidence interval of mean.
#'  Defaults to 0.95.
#'@param digits The number of significant digits.
#'@param na.rm Logical. Should missing values be removed?
#'@param verbose Logical argument. If \code{verbose = FALSE} the code is run
#'  silently.
#' @param plot_theme The graphical theme of the plot. Default is
#'   \code{plot_theme = theme_metan()}. For more details, see
#'   \code{\link[ggplot2]{theme}}.
#'@return A tibble with the statistics in the lines and variables in columns. If
#'  \code{.data} is an object of class \code{split_factors}, then the statistics
#'  will be shown for each level of the grouping variable in the function
#'  \code{\link{split_factors}} to pass subsetted data.to pass subsetted data to code{.data}.to pass subsetted data to code{.data}.
#'@details In cases when the statistics are computed for more than two variables
#'  with data coming from the function \code{\link{split_factors}} to pass subsetted data.to pass subsetted data to code{.data}.to pass subsetted data to code{.data}.the results
#'  are returned in a \emph{long} format. Thus, use the function
#'  \code{\link{desc_wider}} to convert it into a \emph{wide} format (levels of
#'  the factors in the rows and statistics in the columns).
#'@author Tiago Olivoto \email{tiagoolivoto@@gmail.com}
#'@export
#'@importFrom tidyr spread gather separate pivot_wider pivot_longer
#'@importFrom rlang quo as_label
#' @examples
#' \donttest{
#' library(metan)
#'
#' desc_stat(data_ge2, TKW)
#'
#' # Compute the main statistics
#' # Use a numeric vector as input data
#' vect <- data_ge2$TKW
#' desc_stat(values = vect)
#'
#' # Select specific statistics
#' desc_stat(values = c(12, 13, 19, 21, 8, NA, 23, NA),
#'           na.rm = TRUE,
#'           stats = c('mean, se.mean, cv, n, valid.n'))
#'
#' # Compute the main statistics for each level of "ENV"
#' stats <-
#'   desc_stat(data_ge2,
#'             EP, EL, EH, ED, PH, CD,
#'             by = ENV,
#'             verbose = FALSE)
#'
#' # To get a 'wide' format with the statistics of the variable EP above.
#' desc_wider(stats, PH)
#'
#' # Compute all the statistics for each combination of "ENV" and "GEN"
#' # All the numeric variables in .data
#'
#' stats_all <-
#'   data_ge2 %>%
#'   split_factors(ENV, GEN) %>%
#'   desc_stat(stats = "all", verbose = FALSE)
#' desc_wider(stats_all, PH)
#'}
desc_stat <- function(.data = NULL,
                      ...,
                      by = NULL,
                      values = NULL,
                      stats = "main",
                      hist = FALSE,
                      level = 0.95,
                      digits = 4,
                      na.rm = FALSE,
                      verbose = TRUE,
                      plot_theme = theme_metan()) {
  all_f <- c("av.dev", "ci.mean", "cv", "gm.mean", "hm.mean", "iqr", "kurt", "mad", "max", "mean", "median", "min", "n", "q2.5", "q25", "q75", "q97.5", "range", "sd.amo", "sd.pop", "se.mean", "skew", "sum", "sum.dev", "sum.sq.dev", "valid.n", "var.amo", "var.pop")
  main_f = c("cv", "max", "mean", "median", "min", "se.mean", "var.amo")
  if(!all_lower_case(stats) %in% c("main", "all")){
    stats = unlist(strsplit(stats, split=", ")) %>% all_lower_case()
  } else {
    if(all_lower_case(stats) == "main"){
    stats = main_f
    } else{
    stats = unlist(strsplit(all_f, split=", "))
    }
  }
  if (any(!stats %in% c(all_f, main_f)) == TRUE) {
    stop("Invalid value for the argument 'stat'. Allowed values are:\nav.dev, ci.mean, cv, iqr, kurt, mad, max, mean, median, min, n, q2.5, q25, q75, q97.5, range, sd.amo, sd.pop, se.mean, skew, sum, sum.dev, sum.sq.dev, valid.n, var.amo, and var.pop.\nDid you accidentally omit the space between the comma and the following word?\nGood: stats = c('mean, median, cv')\nBad:  stats = c('mean, median,cv')", call. = FALSE)
  }
  if (!missing(.data) & !missing(values)) {
    stop("You can not inform a vector of values if a data frame is used as input.")
  }
  if (missing(.data) & missing(values)) {
    stop("Invalid input. Please, use argument 'values' to inform a numeric vector, or the argument '.data' to inform a dataset.")
  }
  # Helper functions
  var_p <- function(x) {
    sum((x - mean(x, na.rm = na.rm))^2, na.rm = na.rm) / length(which(!is.na(x)))
  }
  range_data <- function(x){
    max(x, na.rm = na.rm) - min(x, na.rm = na.rm)
  }
  var_a <- function(x) {
    sum((x - mean(x, na.rm = na.rm))^2, na.rm = na.rm) / (length(which(!is.na(x))) - 1)
  }
  sd_p <- function(x) {
    sqrt(sum((x - mean(x, na.rm = na.rm))^2, na.rm = na.rm) / length(which(!is.na(x))))
  }
  AV_dev <- function(x) {
    sum(abs(x - mean(x, na.rm = na.rm)), na.rm = na.rm) / length(which(!is.na(x)))
  }
  sum_dev <- function(x) {
    sum(abs(x - mean(x, na.rm = na.rm)), na.rm = na.rm)
  }
  sum_sq_dev <- function(x) {
    sum((x - mean(x, na.rm = na.rm))^2, na.rm = na.rm)
  }
  SE_mean <- function(x) {
    sd(x, na.rm = na.rm) / sqrt(length(which(!is.na(x))))
  }
  CI_mean <- function(x, level = 0.95) {
    qt((0.5 + level/2), (length(which(!is.na(x))) - 1)) * sd(x, na.rm = na.rm)/sqrt(length(which(!is.na(x))))
  }
  CV <- function(x) {
    sd(x, na.rm = na.rm)/mean(x, na.rm = na.rm) * 100
  }
  skew <- function(x) {
    sum((x - mean(x, na.rm = na.rm))^3, na.rm = na.rm)/(length(which(!is.na(x))) * sqrt(var_a(x))^3)
  }
  Kurt <- function(x) {
    sum((x - mean(x, na.rm = na.rm))^4, na.rm = na.rm)/(length(which(!is.na(x))) * var_a(x)^2) - 3
  }
  valid_n <- function(x){
    length(which(!is.na(x)))
  }
  if (!missing(by)){
    if(length(as.list(substitute(by))[-1L]) != 0){
      stop("Only one grouping variable can be used in the argument 'by'.\nUse 'split_factors()' to pass '.data' grouped by more than one variable.", call. = FALSE)
    }
    .data <- split_factors(.data, {{by}}, verbose = FALSE, keep_factors = TRUE)
  }
  if (any(class(.data) == "split_factors")) {
    dfs <- list()
    datain <- .data[[1]]
    for (k in 1:length(datain)) {
      data <- datain[[k]]
      nam <- names(datain[k])
      if (missing(...)){
        data <- select_if(data, is.numeric)
      } else{
        data <- select(data, ...) %>%
          select_numeric_cols()
      }
      if(verbose == TRUE){
        cat("---------------------------------------------------------------------------\n")
        cat(nam, "\n")
        cat("---------------------------------------------------------------------------\n")
      }
      if(any(sapply(data, is.na) == TRUE) & na.rm == FALSE){
        stop("NAs values in data. Set the argument 'na.rm' to TRUE to compute the statistics removing missing values.")
      }
      if(hist == TRUE){
        stats_facet <- data %>% pivot_longer(1:ncol(data))
        nbins <- round(1 + 3.322 * log(nrow(data)), 0)
        plt <-
          ggplot(stats_facet, aes(value)) +
          geom_histogram(color = "black", fill = "gray70", bins = nbins)+
          facet_wrap(.~name, scales = "free")+
          labs(x = "Observed value",
               y = "Count")+
          scale_y_continuous(expand = expand_scale(mult = c(0, .1)))+
          plot_theme +
          ggtitle(paste("Histogram for ", nam))
        print(plt)
      }
      data %<>%  summarise_all(funs(n = n(),
                                    valid.n = valid_n,
                                    mean = mean(., na.rm = na.rm),
                                    gm.mean = gm_mean(., na.rm = na.rm),
                                    hm.mean = hm_mean(., na.rm = na.rm),
                                    range = range_data,
                                    min = min(., na.rm = na.rm),
                                    q2.5 = quantile(., 0.025, na.rm = na.rm),
                                    q25 = quantile(., 0.25, na.rm = na.rm),
                                    median = median(., na.rm = na.rm),
                                    q75 = quantile(., 0.75, na.rm = na.rm),
                                    q97.5 = quantile(., 0.975, na.rm = na.rm),
                                    max = max(., na.rm = na.rm),
                                    iqr = IQR(., na.rm = na.rm),
                                    av.dev = AV_dev,
                                    mad = mad(., na.rm = na.rm),
                                    var.pop = var_p,
                                    var.amo = var_a,
                                    sd.pop = sd_p,
                                    sd.amo = sd(., na.rm = na.rm),
                                    se.mean = SE_mean,
                                    ci.mean = CI_mean,
                                    skew = skew,
                                    kurt = Kurt,
                                    cv = CV,
                                    sum = sum(., na.rm = na.rm),
                                    sum.dev = sum_dev,
                                    sum.sq.dev = sum_sq_dev))
      if (ncol(data) > 28) {
        statistics <- suppressWarnings(data %>% gather(stat, val) %>%
                                         separate(stat,
                                                  into = c("var", "stat"),
                                                  sep = "_(?=[^_]*$)") %>%
                                         make_mat(stat, var, val) %>%
                                         as_tibble(rownames = NA) %>%
                                         rownames_to_column("Statistic") %>%
                                         dplyr::filter(Statistic %in% stats))
        dfs[[paste(nam)]] <- statistics
        if(verbose == TRUE){
          print(statistics, digits = digits, row.names = FALSE)
        }
      }
      if (ncol(data) == 28) {
        statistics <- t(data) %>%
          as_tibble(rownames = NA) %>%
          rownames_to_column("Statistic") %>%
          dplyr::filter(Statistic %in% stats)
        names(statistics)[ncol(statistics)] <- as_label(quo(...))
        dfs[[paste(nam)]] <- statistics
        if(verbose == TRUE){
          print(statistics, digits = digits, row.names = FALSE)
        }
      }
    }
    df = do.call(rbind, lapply(dfs, function(x){
      x
    })) %>%
      rownames_to_column("LEVEL") %>%
      arrange(Statistic) %>%
      mutate(LEVEL = paste(rep(names(dfs), nrow(dfs[[1]])))) %>%
      arrange(LEVEL) %>%
      separate(LEVEL, into = .data[[2]], sep = "[/|]")

    if(ncol(df) - length(.data[[2]]) == 2){
      invisible(df %>% pivot_wider(names_from = Statistic, values_from = as_label(quo(...))))
    } else{
      invisible(df)
    }

  } else {
    if (is.null(values) == FALSE) {
      if(!is.vector(values)){
        stop("The data in 'values' must be a numeric vector. Please check and fix.")
      }
      data <- data.frame(values)
    } else {
      if (!missing(.data) & missing(...)){
        data <- select_numeric_cols(.data)
      } else{
        data <- select(.data, ...) %>%
          select_numeric_cols()
      }
    }
    if(any(sapply(data, is.na) == TRUE) & na.rm == FALSE){
      stop("NAs values in data. Set the argument 'na.rm' to TRUE to compute the statistics removing missing values.")
    }
    if(hist == TRUE){
      stats_facet <- data %>% pivot_longer(1:ncol(data))
      nbins <- round(1 + 3.322 * log(nrow(data)), 0)
      plt <-
        ggplot(stats_facet, aes(value)) +
        geom_histogram(color = "black", fill = "gray70", bins = nbins)+
        facet_wrap(.~name, scales = "free")+
        labs(x = "Observed value",
             y = "Count")+
        scale_y_continuous(expand = expand_scale(mult = c(0, .1)))+
        plot_theme
      print(plt)
    }
    data %<>%  summarise_all(funs(n = n(),
                                  valid.n = valid_n,
                                  mean = mean(., na.rm = na.rm),
                                  gm.mean = gm_mean(., na.rm = na.rm),
                                  hm.mean = hm_mean(., na.rm = na.rm),
                                  range = range_data,
                                  min = min(., na.rm = na.rm),
                                  q2.5 = quantile(., 0.025, na.rm = na.rm),
                                  q25 = quantile(., 0.25, na.rm = na.rm),
                                  median = median(., na.rm = na.rm),
                                  q75 = quantile(., 0.75, na.rm = na.rm),
                                  q97.5 = quantile(., 0.975, na.rm = na.rm),
                                  max = max(., na.rm = na.rm),
                                  iqr = IQR(., na.rm = na.rm),
                                  av.dev = AV_dev,
                                  mad = mad(., na.rm = na.rm),
                                  var.pop = var_p,
                                  var.amo = var_a,
                                  sd.pop = sd_p,
                                  sd.amo = sd(., na.rm = na.rm),
                                  se.mean = SE_mean,
                                  ci.mean = CI_mean,
                                  skew = skew,
                                  kurt = Kurt,
                                  cv = CV,
                                  sum = sum(., na.rm = na.rm),
                                  sum.dev = sum_dev,
                                  sum.sq.dev = sum_sq_dev))

    if (ncol(data) > 28) {
      statistics <- suppressWarnings(data %>% gather(stat, val) %>%
                                       separate(stat,
                                                into = c("var", "stat"),
                                                sep = "_(?=[^_]*$)") %>%
                                       make_mat(stat, var, val) %>%
                                       as_tibble(rownames = NA) %>%
                                       rownames_to_column("Statistic") %>%
                                       dplyr::filter(Statistic %in% stats))
    }
    if (ncol(data) == 28) {
      statistics <- t(data) %>%
        as_tibble(rownames = NA) %>%
        rownames_to_column("Statistic") %>%
        dplyr::filter(Statistic %in% stats)
      names(statistics)[2] <- ifelse(missing(...), "value", as_label(quo(...)))
      if(verbose == TRUE){
        print(statistics, digits = digits, row.names = FALSE)
      }
    }
    invisible(statistics)
  }
}
```
