## Supplementary material for "metan: an R package for multi-environment trial analysis": available at: desc_wider.R

```
#'Descriptive statistics from long to wide
#'
#'\code{desc_wider} 'widens' an object of class \code{desc_stat} increasing the
#'number of columns and decreasing the number of rows. This is speccialy useful
#'when the descriptive statistics were computed for each level of a factor using
#'the function \code{\link{split_factors}} to pass subsetted data.to pass subsetted data to code{.data}.to pass subsetted data to code{.data}.
#'
#'@param .data An output of the function \code{\link{desc_stat}}.
#'@param var The variable in \code{.data} to show the results.
#'@return A tibble with the \strong{statistics in the columns} and
#'  \strong{levels of the factor(s) in the rows}.
#'@author Tiago Olivoto \email{tiagoolivoto@@gmail.com}
#'@export
#' @examples
#' \donttest{
#' library(metan)
#'
#'df <-
#'  data_ge2 %>%
#'  split_factors(GEN) %>%
#'  desc_stat(EP, EL, PH, CL,
#'            stats = c('mean, CI.mean, SE.mean, var.amo, CV'),
#'            verbose = FALSE)
#'
#'print(df, n = 15)
#'desc_wider(df, PH)
#'}
desc_wider <- function(.data, var) {
  factors = .data %>% select_if(funs(!is.numeric(.)))
  numeric = .data %>% select({{var}})
 cbind(factors, numeric) %>% pivot_wider(values_from = {{var}}, names_from = Statistic)
 }
```
