## Supplementary material for "metan: an R package for multi-environment trial analysis": available at: FAI_BLUP.R

```
#' Multi-trait selection index
#'
#' Multitrait index based on factor analysis and ideotype-design proposed by
#' Rocha et al. (2018).
#'
#'
#' @param .data An object of class \code{waasb} or a two-way table with
#'   genotypes in the rows and traits in columns. In the last case the row names
#'   must contain the genotypes names.
#' @param DI,UI A vector of the same length of \code{.data} to construct the
#'   desirable (DI) and undesirable (UI) ideotypes. For each element of the
#'   vector, allowed values are \code{'max'}, \code{'min'}, \code{'mean'}, or a
#'   numeric value. Use a comma-separated vector of text. For example, \code{DI
#'   = c("max, max, min, min")}.
#' @param SI An integer (0-100). The selection intensity in percentage of the
#'   total number of genotypes.
#' @param mineval The minimum value so that an eigenvector is retained in the
#'   factor analysis.
#' @param verbose Logical value. If \code{TRUE} some results are shown in
#'   console.
#' @return An object of class \code{fai_blup} with the following items:
#' * \strong{data} The data (BLUPS) used to compute the index.
#' * \strong{FA} The results of the factor analysis.
#' * \strong{canonical.loadings} The canonical loadings for each factor retained.
#' * \strong{FAI} A list with the FAI-BLUP index for each ideotype design.
#' * \strong{selection.diferential} A list with the selection differential for each ideotype design.
#' @md
#' @author Tiago Olivoto \email{tiagoolivoto@@gmail.com}
#' @references Rocha, J.R.A.S.C.R, J.C. Machado, and P.C.S. Carneiro. 2018.
#'   Multitrait index based on factor analysis and ideotype-design: proposal and
#'   application on elephant grass breeding for bioenergy. GCB Bioenergy
#'   10:52-60. doi:
#'   \href{https://onlinelibrary.wiley.com/doi/full/10.1111/gcbb.12443}{doi:10.1111/gcbb.12443}
#'
#' @export
#' @examples
#'\donttest{
#' library(metan)
#'
#' mod <- waasb(data_ge,
#'              env = ENV,
#'              gen = GEN,
#'              rep = REP,
#'              resp = c(GY, HM))
#'
#' FAI <- fai_blup(mod,
#'                 SI = 15,
#'                 DI = c('max, max'),
#'                 UI = c('min, min'))
#'
#' # Or using the pipe operator %>%
#'
#' FAI <- data_ge2 %>%
#'        waasb(ENV, GEN, REP, c(KW, NKE, PH, EH)) %>%
#'        fai_blup(DI = c('max, max, max, min'),
#'                 UI = c('min, min, min, max'),
#'                 SI = 15)
#'}
fai_blup <- function(.data, DI, UI, SI = NULL, mineval = 1, verbose = TRUE) {
  ideotype.D <- unlist(strsplit(DI, split=", "))
  ideotype.U <- unlist(strsplit(UI, split=", "))
  if (!any(class(.data) %in% c("data.frame", "tbl_df", "tbl", "waasb"))) {
    stop("The .data must be an object of class 'waasb' or a data.frame/tbl_df.")
  }
  if(class(.data) != "waasb" & any(sapply(.data, is.numeric)) == FALSE){
    stop("All columns in .data must be numeric.")
  }
  if(class(.data) != "waasb" & has_rownames(.data) == FALSE){
    stop("Please, provide rownames (with genotype's code).")
  }
  nvar <- ifelse(class(.data) == "waasb", length(.data), ncol(.data))
  if (nvar == 1) {
    stop("The multitrait stability index cannot be computed with one single variable.")
  }
  if (length(ideotype.D) != nvar || length(ideotype.U) != nvar) {
    stop("The length of DI and UI must be the same length of data.")
  }
  if (class(.data) == "waasb") {
    datt <- .data[[1]][["blupGEN"]]
    data <- data.frame(do.call(cbind, lapply(.data, function(x) {
      val <- arrange(x[["blupGEN"]], GEN)$Predicted
    }))) %>% mutate(gen = datt %>% arrange(GEN) %>% pull(GEN)) %>%
      select(gen, everything())
    means <- data[, 2:ncol(data)]
    rownames(means) <- data[, 1]
  } else {
    data <- .data
    means <- .data
  }
  if (is.null(SI)) {
    ngs <- NULL
  } else {
    ngs <- round(nrow(data) * (SI/100), 0)
  }
  if (any(apply(means, 2, function(x) sd(x) == 0) == TRUE)) {
    nam <- paste(names(means[, apply(means, 2, function(x) sd(x) ==
                                       0)]), collapse = " ")
    stop("The genotype effect was not significant for the variables ",
         nam, ". Please, remove them and try again.")
  }
  normalize.means <- scale(means, center = FALSE, scale = apply(means,
                                                                2, sd))
  cor.means <- cor(normalize.means)
  eigen.decomposition <- eigen(cor.means)
  eigen.values <- eigen.decomposition$values
  eigen.vectors <- eigen.decomposition$vectors
  colnames(eigen.vectors) <- paste("PC", 1:ncol(cor.means),
                                   sep = "")
  rownames(eigen.vectors) <- colnames(means)
  if (length(eigen.values[eigen.values >= mineval]) == 1) {
    eigen.values.factors <- as.vector(c(as.matrix(sqrt(eigen.values[eigen.values >=
                                                                      mineval]))))
    initial.loadings <- cbind(eigen.vectors[, eigen.values >=
                                              mineval] * eigen.values.factors)
    finish.loadings <- initial.loadings
  } else {
    eigen.values.factors <- t(replicate(ncol(cor.means),
                                        c(as.matrix(sqrt(eigen.values[eigen.values >= mineval])))))
    initial.loadings <- eigen.vectors[, eigen.values >= mineval] *
      eigen.values.factors
    finish.loadings <- varimax(initial.loadings)[[1]][]
  }
  colnames(finish.loadings) <- paste("FA", 1:ncol(initial.loadings),
                                     sep = "")
  rownames(finish.loadings) <- colnames(means)
  comunalits <- rowSums(finish.loadings^2)
  cumulative.var <- cumsum(eigen.values/sum(eigen.values)) *
    100
  pca <- cbind(eigen.values, cumulative.var)
  rownames(pca) <- paste("PC", 1:ncol(means), sep = "")
  fa <- cbind(finish.loadings, comunalits)
  canonical.loadings <- t(t(finish.loadings) %*% solve(cor.means))
  rownames(canonical.loadings) <- colnames(means)
  scores <- t(t(canonical.loadings) %*% t(normalize.means))
  colnames(scores) <- paste("SC", 1:ncol(scores), sep = "")
  rownames(scores) <- rownames(means)
  IN <- 2^ncol(finish.loadings)
  pos.var.factor <- which(abs(finish.loadings) == apply(abs(finish.loadings),
                                                        1, max), arr.ind = T)
  var.factor <- lapply(1:ncol(finish.loadings), function(i) {
    rownames(pos.var.factor)[pos.var.factor[, 2] == i]
  })
  names(var.factor) <- paste("FA", 1:ncol(finish.loadings),
                             sep = "")
  names.pos.var.factor <- rownames(pos.var.factor)
  names(ideotype.D) <- colnames(means)
  names(ideotype.U) <- colnames(means)
  ideotype.D.test <- as.numeric(gsub("[^0-9]", "", x = ideotype.D))
  ideotype.U.test <- as.numeric(gsub("[^0-9]", "", x = ideotype.U))
  names(ideotype.D.test) <- colnames(means)
  names(ideotype.U.test) <- colnames(means)
  ideotype.D.test <- ideotype.D.test[names.pos.var.factor]
  ideotype.U.test <- ideotype.U.test[names.pos.var.factor]
  canonical.loadings.factor <- canonical.loadings[names.pos.var.factor,
                                                  ]
  ideotype.factor.D <- ideotype.D[names.pos.var.factor]
  ideotype.factor.U <- ideotype.U[names.pos.var.factor]
  id.D <- rev(paste("D", 1:ncol(finish.loadings), sep = ""))
  id.U <- rev(paste("U", 1:ncol(finish.loadings), sep = ""))
  D.U <- rbind(id.D, id.U)
  groups.factor <- lapply(1:ncol(finish.loadings), function(i) {
    D.U[, i]
  })
  construction.ideotypes <- as.matrix(rev(expand.grid(groups.factor)))
  colnames(construction.ideotypes) <- paste("Factor", 1:ncol(construction.ideotypes),
                                            sep = "")
  D <- numeric(0)
  U <- numeric(0)
  normalize.means.factor <- normalize.means[, names.pos.var.factor]
  for (i in 1:ncol(normalize.means)) {
    if (is.na(ideotype.D.test[i])) {
      if (ideotype.factor.D[i] == "max") {
        D <- c(D, max(normalize.means.factor[, i]))
      }
      if (ideotype.factor.D[i] == "min") {
        D <- c(D, min(normalize.means.factor[, i]))
      }
      if (ideotype.factor.D[i] == "mean") {
        D <- c(D, mean(normalize.means.factor[, i]))
      }
    }
    if (!is.na(ideotype.D.test[i])) {
      D <- c(D, as.numeric(ideotype.factor.D[i]))
    }
    if (is.na(ideotype.U.test[i])) {
      if (ideotype.factor.U[i] == "max") {
        U <- c(U, max(normalize.means.factor[, i]))
      }
      if (ideotype.factor.U[i] == "min") {
        U <- c(U, min(normalize.means.factor[, i]))
      }
      if (ideotype.factor.U[i] == "mean") {
        U <- c(U, mean(normalize.means.factor[, i]))
      }
    }
    if (!is.na(ideotype.U.test[i])) {
      U <- c(U, as.numeric(ideotype.factor.U[i]))
    }
  }
  names(D) <- names(ideotype.factor.D)
  names(U) <- names(ideotype.factor.U)
  Di <- lapply(1:ncol(finish.loadings), function(i) {
    D[pos.var.factor[, 2] == i]
  })
  Ui <- lapply(1:ncol(finish.loadings), function(i) {
    U[pos.var.factor[, 2] == i]
  })
  names(Di) <- paste("D", 1:ncol(finish.loadings), sep = "")
  names(Ui) <- paste("U", 1:ncol(finish.loadings), sep = "")
  comb.U.D <- c(Di, Ui)
  ideotypes.matrix <- matrix(0, IN, ncol(means))
  for (i in 1:IN) {
    ideotypes.matrix[i, ] <- unlist(comb.U.D[construction.ideotypes[i,
                                                                    ]])
  }
  rownames(ideotypes.matrix) <- paste("ID", 1:IN, sep = "")
  colnames(ideotypes.matrix) <- colnames(normalize.means.factor)
  ideotypes.scores <- ideotypes.matrix %*% canonical.loadings.factor
  sd.scores <- scale(rbind(scores, ideotypes.scores), center = FALSE,
                     scale = apply(rbind(scores, ideotypes.scores), 2, sd))
  DE <- dist(sd.scores)
  DEM <- as.matrix(sqrt((1/ncol(scores)) * ((DE)^2)))
  GID <- DEM[1:nrow(scores), (nrow(scores) + 1):nrow(sd.scores)]
  spatial.prob <- (1/GID)/(replicate(IN, c(as.numeric(apply((1/GID),
                                                            1, sum)))))
  ideotype.rank <- lapply(1:IN, function(i) {
    sort(spatial.prob[, i], decreasing = TRUE)
  })
  names(ideotype.rank) <- paste("ID", 1:IN, sep = "")
  means.factor <- means[, names.pos.var.factor]
  if (!is.null(ngs)) {
    selection.diferential <- lapply(1:IN, function(i) {
      data.frame(cbind(Factor = pos.var.factor[, 2], Xo = colMeans(means.factor),
                       Xs = colMeans(means.factor[names(ideotype.rank[[i]])[1:ngs],
                                                  ]), SD = colMeans(means.factor[names(ideotype.rank[[i]])[1:ngs],
                                                                                 ]) - colMeans(means.factor), SDperc = (colMeans(means.factor[names(ideotype.rank[[i]])[1:ngs],
                                                                                                                                              ]) - colMeans(means.factor))/colMeans(means.factor) *
                         100))
    })
    names(selection.diferential) <- paste("ID", 1:IN, sep = "")
  }
  if (is.null(ngs)) {
    selection.diferential <- NULL
  }
  if (verbose == TRUE) {
    cat("\n-----------------------------------------------------------------------------------\n")
    cat("Principal Component Analysis\n")
    cat("-----------------------------------------------------------------------------------\n")
    print(pca)
    cat("\n-----------------------------------------------------------------------------------\n")
    cat("Factor Analysis\n")
    cat("-----------------------------------------------------------------------------------\n")
    print(fa)
    cat("\n-----------------------------------------------------------------------------------\n")
    cat("Comunalit Mean:", mean(comunalits), "\n")
    cat("\n-----------------------------------------------------------------------------------\n")
    cat("FAI-BLUP index\n")
    cat("-----------------------------------------------------------------------------------\n")
    print(round(ideotype.rank$ID1, 4))
    cat("\n-----------------------------------------------------------------------------------\n")
    if (!is.null(ngs)) {
      cat("Selection differential\n")
      cat("-----------------------------------------------------------------------------------\n")
      print(selection.diferential$ID1)
      cat("\n-----------------------------------------------------------------------------------\n")
      cat("Selected genotypes\n")
      cat(names(ideotype.rank[[1]])[1:ngs])
      cat("\n-----------------------------------------------------------------------------------\n")
    }
  }
  return(structure(list(data = data, FA = data.frame(fa), canonical.loadings = data.frame(canonical.loadings),
                        FAI = ideotype.rank, selection.diferential = selection.diferential),
                   class = "fai_blup"))
}
```
