## Supplementary material for "metan: an R package for multi-environment trial analysis": available at: find_outliers.R

```
#' Find possible outliers in a dataset
#'
#' Find possible outliers in the dataset.
#'
#'
#' @param .data The data to be analyzed. Must be a dataframe or an object of
#'   class \code{split_factors}.
#' @param var The variable to be analyzed.
#' @param by One variable (factor) to split the data into subsets. The function
#'   is then applied to each subset and returns a list where each element
#'   contains the results for one level of the variable in \code{by}. To split
#'   the data by more than one factor variable, use the function
#'   \code{\link{split_factors}} to pass subsetted data to \code{.data}.
#' @param values An alternative way to pass the data to the function. It must be
#'  a numeric vector.
#' @param plots If \code{TRUE}, then histograms and boxplots are shown.
#' @param coef The multiplication coefficient, defaults to 1.5. For more details
#'   see \code{?boxplot.stat}.
#' @param verbose If \code{verbose = TRUE} then some results are shown in the
#'   console.
#' @param plot_theme The graphical theme of the plot. Default is
#'   \code{plot_theme = theme_metan()}. For more details, see
#'   \code{\link[ggplot2]{theme}}.
#' @importFrom cowplot ggdraw draw_label
#' @author Tiago Olivoto \email{tiagoolivoto@@gmail.com}
#' @export
#' @examples
#'\donttest{
#' library(metan)
#'
#' find_outliers(data_ge2, var = PH, plots = TRUE)
#'
#' # Find outliers within each environment
#' find_outliers(data_ge2, var = PH, by = ENV)
#'}
#'
find_outliers <- function(.data =  NULL,
                          var = NULL,
                          by = NULL,
                          values = NULL,
                          plots = FALSE,
                          coef = 1.5,
                          verbose = TRUE,
                          plot_theme = theme_metan()) {
  if(!missing(.data)){
    if (!any(class(.data) %in% c("data.frame", "tbl_df", "split_factors"))) {
      stop("The object 'x' must be a data.frame or an object of class split_factors")
    }
  }
  if (!missing(.data) & !missing(values)) {
    stop("You can not inform a vector of values if a data frame is used as input.")
  }
  if (!missing(.data) & missing(var)) {
    stop("At least one variable must be informed when using a data frame as input.")
  }
  if (!missing(by)){
    if(length(as.list(substitute(by))[-1L]) != 0){
      stop("Only one grouping variable can be used in the argument 'by'.\nUse 'split_factors()' to pass '.data' grouped by more than one variable.", call. = FALSE)
    }
    .data <- split_factors(.data, {{by}}, verbose = FALSE, keep_factors = TRUE)
  }
  if (any(class(.data) == "split_factors")) {
    for (k in 1:length(.data[[1]])) {
      data <- .data[[1]][[k]]
      var <- dplyr::enquo(var)
      nam <- names(.data[[1]][k])
      var_name <- data %>% dplyr::select(!!var) %>% unlist() %>%
        as.numeric()
      tot <- sum(!is.na(var_name))
      na1 <- sum(is.na(var_name))
      m1 <- mean(var_name, na.rm = TRUE)
      m11 <- (sd(var_name, na.rm = TRUE)/m1) * 100
      outlier <- boxplot.stats(var_name, coef = coef)$out
      dd <- data.frame(data %>% select(!!var))
      names_out <- paste(which(dd[, 1] %in% outlier), sep = " ")
      if (length(outlier) >= 1) {
        mo <- mean(outlier)
        maxo <- max(outlier)
        mino <- min(outlier)
        names_out_max <- paste(which(dd[, 1] == maxo))
        names_out_min <- paste(which(dd[, 1] == mino))
      }
      var_name2 <- ifelse(var_name %in% outlier, NA, var_name)
      names <- rownames(var_name2)
      na2 <- sum(is.na(var_name2))
      if ((na2 - na1) > 0) {
        if (verbose == TRUE) {
          cat("\n----------------------------------------------------------------------------\n")
          cat("Level:", nam, "\n")
          cat("----------------------------------------------------------------------------\n")
          cat("Number of possible outliers:", na2 - na1,
              "\n")
          cat("Lines:", names_out, "\n")
          cat("Proportion: ", round((na2 - na1)/sum(!is.na(var_name2)) *
                                      100, 1), "%\n", sep = "")
          cat("Mean of the outliers:", round(mo, 3),
              "\n")
          cat("Maximum of the outliers:", round(maxo,
                                                3), " | Line", names_out_max, "\n")
          cat("Minimum of the outliers:", round(mino,
                                                3), " | Line", names_out_min, "\n")
          m2 <- mean(var_name2, na.rm = TRUE)
          m22 <- (sd(var_name2, na.rm = TRUE)/m2) * 100
          cat("With outliers:    mean = ", round(m1,
                                                 3), " | CV = ", round(m11, 3), "%", sep = "",
              "\n")
          cat("Without outliers: mean = ", round(m2,
                                                 3), " | CV = ", round(m22, 3), "%", sep = "",
              "\n")
        }
      }
      if (any(plots == TRUE)) {
        df_out <- data.frame(with = var_name,
                             without = var_name2)
        nbins <- round(1 + 3.322 * log(nrow(df_out)), 0)
        with_box <-
          ggplot(df_out, aes(x = "Outlier", y = with)) +
          stat_boxplot(geom = "errorbar",
                       width=0.2,
                       size = 0.2,
                       na.rm = TRUE)+
          geom_boxplot(outlier.color = "black",
                       outlier.shape = 21,
                       outlier.size = 2.5,
                       outlier.fill = "red",
                       color = "black",
                       width = .5,
                       size = 0.2,
                       na.rm = TRUE)+
          plot_theme %+replace%
          theme(axis.text.x = element_text(color = "white"),
                panel.grid.major.x = element_blank(),
                axis.ticks.x = element_blank())+
          labs(y = "Observed value", x = "")

        without_box <-
          ggplot(df_out, aes(x = "Outlier", y = without)) +
          stat_boxplot(geom = "errorbar",
                       width=0.2,
                       size = 0.2,
                       na.rm = TRUE)+
          geom_boxplot(outlier.color = "black",
                       outlier.shape = 21,
                       outlier.size = 2.5,
                       outlier.fill = "red",
                       color = "black",
                       width = .5,
                       size = 0.2,
                       na.rm = TRUE)+
          plot_theme %+replace%
          theme(axis.text.x = element_text(color = "white"),
                panel.grid.major.x = element_blank(),
                axis.ticks.x = element_blank())+
          labs(y = "Observed value", x = "")

        with_hist <-
          ggplot(df_out, aes(x = with))+
          geom_histogram(position="identity",
                         color = "black",
                         fill = "gray",
                         na.rm = TRUE,
                         size = 0.2,
                         bins = nbins)+
          scale_y_continuous(expand = expand_scale(mult = c(0, .1)))+
          plot_theme +
          labs(x = "Observed value",
               y = "Count")

        without_hist <-
          ggplot(df_out, aes(x = without))+
          geom_histogram(position="identity",
                         color = "black",
                         fill = "gray",
                         na.rm = TRUE,
                         size = 0.2,
                         bins = nbins)+
          scale_y_continuous(expand = expand_scale(mult = c(0, .1)))+
          plot_theme +
          labs(x = "Observed value",
               y = "Count")

        plist1 <- plot_grid(plotlist = list(with_box, with_hist), nrow = 1)
        title_with <- ggdraw() +
          draw_label("With outliers", fontface='bold')
        p1 <- plot_grid(title_with, plist1, ncol=1, rel_heights=c(0.1, 1))

        plist2 <- plot_grid(plotlist = list(without_box, without_hist), nrow = 1)
        title_without <- ggdraw() +
          draw_label("Without outliers", fontface='bold')
        p2 <- plot_grid(title_without, plist2, ncol=1, rel_heights=c(0.1, 1))
        plot(plot_grid(p1, p2, nrow = 2))
      }
      if ((na2 - na1) == 0) {
        if (verbose == TRUE) {
          cat("\n----------------------------------------------------------------------------\n")
          cat("Level:", nam, "\n")
          cat("----------------------------------------------------------------------------\n")
          cat("No outlier identified. \n")
        }
      }
    }
  } else {
    if (sum(lapply(.data, is.factor) == TRUE) > 0) {
      if (verbose == TRUE) {
        warning("The factors ", paste0(collapse = " ",
                                       names(.data[, unlist(lapply(.data, is.factor))])),
                " were ignored. Use 'split_factors()' to perform an analysis for each level of a factor.", call. = FALSE)
      }
    }
    if (is.null(values) == FALSE) {

      var_name <- as.numeric(values)
      dd <- data.frame(values)
    } else {
      var_name <- .data %>% dplyr::select({{var}}) %>% unlist() %>% as.numeric()
      dd <- data.frame(.data %>% select({{var}}))
    }
    tot <- sum(!is.na(var_name))
    na1 <- sum(is.na(var_name))
    m1 <- mean(var_name, na.rm = TRUE)
    m11 <- (sd(var_name, na.rm = TRUE)/m1) * 100
    outlier <- boxplot.stats(var_name, coef = coef)$out
    names_out <- paste(which(dd[, 1] %in% outlier), sep = " ")
    if (length(outlier) >= 1) {
      mo <- mean(outlier)
      maxo <- max(outlier)
      mino <- min(outlier)
      names_out_max <- paste(which(dd[, 1] == maxo))
      names_out_min <- paste(which(dd[, 1] == mino))
    }
    var_name2 <- ifelse(var_name %in% outlier, NA, var_name)
    names <- rownames(var_name2)
    na2 <- sum(is.na(var_name2))
    if ((na2 - na1) > 0) {
      if(verbose == TRUE){
      cat("Number of possible outliers:", na2 - na1, "\n")
      cat("Lines:", names_out, "\n")
      cat("Proportion: ", round((na2 - na1)/sum(!is.na(var_name2)) *
                                  100, 1), "%\n", sep = "")
      cat("Mean of the outliers:", round(mo, 3), "\n")
      cat("Maximum of the outliers:", round(maxo, 3), " | Line",
          names_out_max, "\n")
      cat("Minimum of the outliers:", round(mino, 3), " | Line",
          names_out_min, "\n")
      m2 <- mean(var_name2, na.rm = TRUE)
      m22 <- (sd(var_name2, na.rm = TRUE)/m2) * 100
      cat("With outliers:    mean = ", round(m1, 3), " | CV = ",
          round(m11, 3), "%", sep = "", "\n")
      cat("Without outliers: mean = ", round(m2, 3), " | CV = ",
          round(m22, 3), "%", sep = "", "\n")
      }
    }

    if (any(plots == TRUE)) {
      df_out <- data.frame(with = var_name,
                           without = var_name2)
      nbins <- round(1 + 3.322 * log(nrow(df_out)), 0)
      with_box <-
        ggplot(df_out, aes(x = "Outlier", y = with)) +
        stat_boxplot(geom = "errorbar",
                     width=0.2,
                     size = 0.2,
                     na.rm = TRUE)+
        geom_boxplot(outlier.color = "black",
                     outlier.shape = 21,
                     outlier.size = 2.5,
                     outlier.fill = "red",
                     color = "black",
                     width = .5,
                     size = 0.2,
                     na.rm = TRUE)+
        plot_theme %+replace%
        theme(axis.text.x = element_text(color = "white"),
              panel.grid.major.x = element_blank(),
              axis.ticks.x = element_blank())+
        labs(y = "Observed value", x = "")

      without_box <-
        ggplot(df_out, aes(x = "Outlier", y = without)) +
        stat_boxplot(geom = "errorbar",
                     width=0.2,
                     size = 0.2,
                     na.rm = TRUE)+
        geom_boxplot(outlier.color = "black",
                     outlier.shape = 21,
                     outlier.size = 2.5,
                     outlier.fill = "red",
                     color = "black",
                     width = .5,
                     size = 0.2,
                     na.rm = TRUE)+
        plot_theme %+replace%
        theme(axis.text.x = element_text(color = "white"),
              panel.grid.major.x = element_blank(),
              axis.ticks.x = element_blank())+
        labs(y = "Observed value", x = "")

      with_hist <-
        ggplot(df_out, aes(x = with))+
        geom_histogram(position="identity",
                       color = "black",
                       fill = "gray",
                       na.rm = TRUE,
                       size = 0.2,
                       bins = nbins)+
        scale_y_continuous(expand = expand_scale(mult = c(0, .1)))+
        plot_theme +
        labs(x = "Observed value",
             y = "Count")

      without_hist <-
        ggplot(df_out, aes(x = without))+
        geom_histogram(position="identity",
                       color = "black",
                       fill = "gray",
                       na.rm = TRUE,
                       size = 0.2,
                       bins = nbins)+
        scale_y_continuous(expand = expand_scale(mult = c(0, .1)))+
        plot_theme +
        labs(x = "Observed value",
             y = "Count")

      plist1 <- plot_grid(plotlist = list(with_box, with_hist), nrow = 1)
      title_with <- ggdraw() +
        draw_label("With outliers", fontface='bold')
      p1 <- plot_grid(title_with, plist1, ncol=1, rel_heights=c(0.1, 1))

      plist2 <- plot_grid(plotlist = list(without_box, without_hist), nrow = 1)
      title_without <- ggdraw() +
        draw_label("Without outliers", fontface='bold')
      p2 <- plot_grid(title_without, plist2, ncol=1, rel_heights=c(0.1, 1))
      plot(plot_grid(p1, p2, nrow = 2))
    }

    if ((na2 - na1) == 0) {
      if(verbose == TRUE){
      cat("No possible outlier identified. \n")
      }
    }
  }
  outlier <- ifelse(((na2 - na1) == 0), 0, na2 - na1)
  invisible(outlier)
}
```
