## Supplementary material for "metan: an R package for multi-environment trial analysis": available at: gai.R

```
#' Geometric adaptability index
#'
#' Performs a stability analysis based on the geometric mean (GAI), according to the following model:
#'  \deqn{GAI = \sqrt[E]{{{{\bar Y}_{1.}} \cdot {{\bar Y}_{2.}} \cdot ... \cdot {{\bar Y}_{i.}}}}}
#'
#'
#' @param .data The dataset containing the columns related to Environments,
#'   Genotypes, replication/block and response variable(s).
#' @param env The name of the column that contains the levels of the
#'   environments.
#' @param gen The name of the column that contains the levels of the genotypes.
#' @param rep The name of the column that contains the levels of the
#'   replications/blocks.
#' @param resp The response variable(s). To analyze multiple variables in a
#'   single procedure use, for example, \code{resp = c(var1, var2, var3)}.
#' @param verbose Logical argument. If \code{verbose = FALSE} the code will run
#'   silently.
#' @return An object of class \code{gai}, which is a list containing the results
#'   for each variable used in the argument \code{resp}. For each variable, a
#'   tibble with the following columns is returned.
#' * \strong{GEN} the genotype's code.
#' * \strong{GAI} Geometric adaptability index
#' * \strong{GAI_R} The rank for the GAI value.
#' @md
#' @author Tiago Olivoto \email{tiagoolivoto@@gmail.com}
#' @references Shahbazi, E. 2019. Genotype selection and stability analysis for
#'   seed yield of Nigella sativa using parametric and non-parametric
#'   statistics. Sci. Hortic. (Amsterdam). 253:172-179.
#'   \href{https://www.sciencedirect.com/science/article/pii/S0304423819303012}{doi:10.1016/j.scienta.2019.04.047}.
#'
#' @export
#' @examples
#'
#' library(metan)
#' out <- gai(data_ge2, ENV, GEN, REP, c(EH, PH, EL, CD, ED, NKE))
#'
gai <- function(.data, env, gen, rep, resp, verbose = TRUE) {
  factors  <- .data %>%
    select(ENV = {{env}},
           GEN = {{gen}},
           REP = {{rep}}) %>%
    mutate_all(as.factor)
  vars <- .data %>%
    select({{resp}}) %>%
    select_numeric_cols()
  listres <- list()
  nvar <- ncol(vars)
  for (var in 1:nvar) {
    data <- factors %>%
      mutate(Y = vars[[var]])
    temp <- make_mat(data, ENV, GEN, Y) %>%
      gm_mean() %>%
      as_tibble(rownames = NA) %>%
      rownames_to_column("GEN") %>%
      mutate(rank = rank(-value)) %>%
      set_names("GEN", "GAI", "GAI_R")
    if (nvar > 1) {
      listres[[paste(names(vars[var]))]] <- temp
      if (verbose == TRUE) {
        cat("Evaluating variable", paste(names(vars[var])),
            round((var - 1)/(length(vars) - 1) * 100, 1), "%", "\n")
      }
    } else {
      listres[[paste(names(vars[var]))]] <- temp
    }
  }
  return(structure(listres, class = "gai"))
}
```
