## Supplementary material for "metan: an R package for multi-environment trial analysis": available at: ge_effects.R

```
#' Genotype-environment effects
#'
#' This is a helper function that computes the genotype-environment effects,
#' i.e., the residual effect of the additive model
#'
#'
#' @param .data The dataset containing the columns related to Environments,
#'   Genotypes, replication/block and response variable(s).
#' @param env The name of the column that contains the levels of the
#'   environments. The analysis of variance is computed for each level of this
#'   factor.
#' @param gen The name of the column that contains the levels of the genotypes.
#' @param rep The name of the column that contains the levels of the
#'   replications/blocks.
#' @param resp The response variable(s). To analyze multiple variables in a
#'   single procedure a vector of variables may be used. For example \code{resp
#'   = c(var1, var2, var3)}.
#' @param type The type of effect to compute. Defaults to \code{"ge"}, i.e.,
#'   genotype-environment. To compute genotype plus genotype-environment effects
#'   use \code{type = "gge"}.
#' @param verbose Logical argument. If \code{verbose = FALSE} the code will run
#'   silently.
#' @return A list where each element is the result for one variable that
#'   contains a two-way table with genotypes in rows and environments in
#'   columns.
#' @author Tiago Olivoto \email{tiagoolivoto@@gmail.com}
#' @export
#' @examples
#'
#' library(metan)
#' ge_eff <- ge_effects(data_ge, ENV, GEN, REP, GY)
#' gge_eff <- ge_effects(data_ge, ENV, GEN, REP, GY, type = "gge")
#' plot(ge_eff)
#'
ge_effects <- function(.data, env, gen, rep, resp, type = "ge", verbose = TRUE) {
  if(!type  %in% c("ge", "gge")){
    stop("Invalid value for the argument 'type': It must be either 'ge' or 'gge'", call. = FALSE)
  }
  datain <- .data
  listres <- list()
  d <- match.call()
  nvar <- as.numeric(ifelse(length(d$resp) > 1, length(d$resp) - 1, length(d$resp)))
  for (var in 2:length(d$resp)) {
    if (length(d$resp) > 1) {
      Y <- eval(substitute(resp)[[var]], eval(datain))
      varnam <- paste(d$resp[var])
    } else {
      Y <- eval(substitute(resp), eval(datain))
      varnam <- paste(d$resp)
    }
    data <- datain %>%
      select(ENV = {{env}},
             GEN = {{gen}},
             REP = {{rep}}) %>%
      mutate(Y = Y) %>%
      group_by(ENV, GEN) %>%
      summarise(Y = mean(Y)) %>%
      ungroup()
    if(type == "ge"){
      effects <- data %>%
        mutate(ge = residuals(lm(Y ~ ENV + GEN, data = data))) %>%
        make_mat(GEN, ENV, ge) %>%
        as_tibble(rownames = NA)
    } else{
      effects <- data %>%
        mutate(gge = residuals(lm(Y ~ ENV, data = data))) %>%
        make_mat(GEN, ENV, gge)    %>%
        as_tibble(rownames = NA)
    }
    if (length(d$resp) > 1) {
      listres[[paste(d$resp[var])]] <- effects
      if (verbose == TRUE) {
        cat("Evaluating variable", paste(d$resp[var]),
            round((var - 1)/(length(d$resp) - 1) * 100, 1), "%", "\n")
      }
    } else {
      listres[[paste(d$resp)]] <- effects
    }
  }
  return(structure(listres, class = "ge_effects"))
}
```
