## Supplementary material for "metan: an R package for multi-environment trial analysis": available at: ge_factanal.R

```
#' Stability analysis and environment stratification
#'
#' This function computes the stability analysis and environmental stratification
#' using factor analysis as proposed by Murakami and Cruz (2004).
#'
#' @param .data The dataset containing the columns related to Environments, Genotypes,
#'              replication/block and response variable(s)
#' @param env The name of the column that contains the levels of the
#' environments.
#' @param gen The name of the column that contains the levels of the genotypes.
#' @param rep The name of the column that contains the levels of the
#' replications/blocks
#' @param resp The response variable(s). To analyze multiple variables in a
#' single procedure use, for example, \code{resp = c(var1, var2, var3)}.
#' @param mineval The minimum value so that an eigenvector is retained in the
#' factor analysis.
#' @param verbose Logical argument. If \code{verbose = FALSE} the code will run silently.
#' @return An object of class \code{ge_factanal} with the following items:
#' \item{data}{The data used to compute the factor analysis.}
#' \item{cormat}{The correlation matrix among the environments.}
#' \item{PCA}{The eigenvalues and explained variance.}
#' \item{FA}{The factor analysis.}
#' \item{env_strat}{The environmental stratification.}
#' \item{KMO}{The result for the Kaiser-Meyer-Olkin test.}
#' \item{MSA}{The measure of sampling adequacy for individual variable.}
#' \item{communalities}{The communalities.}
#' \item{communalities.mean}{The communalities' mean.}
#' \item{initial.loadings}{The initial loadings.}
#' \item{finish.loadings}{The final loadings after varimax rotation.}
#' \item{canonical.loadings}{The canonical loadings.}
#' \item{scores.gen}{The scores for genotypes for the first and second factors.}
#' @references Murakami, D.M.D., and C.D.C. Cruz. 2004. Proposal of methodologies for
#' environment stratification and analysis of genotype adaptability.
#' Crop Breed. Appl. Biotechnol. 4:7-11.
#'
#' @author Tiago Olivoto, \email{tiagoolivoto@@gmail.com}
#' @export
#' @examples
#' library(metan)
#' model = ge_factanal(data_ge2,
#'                     env = ENV,
#'                     gen = GEN,
#'                     rep = REP,
#'                     resp = PH)
#'
#' @seealso \code{\link{superiority}, \link{ecovalence}, \link{ge_stats}, \link{ge_reg}}
#'
#'
ge_factanal <- function(.data, env, gen, rep, resp, mineval = 1,
                        verbose = TRUE) {
    datain <- .data
    GEN <- factor(eval(substitute(gen), eval(datain)))
    ENV <- factor(eval(substitute(env), eval(datain)))
    REP <- factor(eval(substitute(rep), eval(datain)))
    listres <- list()
    d <- match.call()
    nvar <- as.numeric(ifelse(length(d$resp) > 1, length(d$resp) -
                                  1, length(d$resp)))
    for (var in 2:length(d$resp)) {
        if (length(d$resp) > 1) {
            Y <- eval(substitute(resp)[[var]], eval(datain))
            varnam <- paste(d$resp[var])
        } else {
            Y <- eval(substitute(resp), eval(datain))
            varnam <- paste(d$resp)
        }
        data <- data.frame(ENV, GEN, REP, Y)
        names(data) <- c("ENV", "GEN", "REP", "mean")
        means <- make_mat(data, GEN, ENV, mean)
        cor.means <- cor(means)
        eigen.decomposition <- eigen(cor.means)
        eigen.values <- eigen.decomposition$values
        eigen.vectors <- eigen.decomposition$vectors
        colnames(eigen.vectors) <- paste("PC", 1:ncol(cor.means),
                                         sep = "")
        rownames(eigen.vectors) <- colnames(means)
        if (length(eigen.values[eigen.values >= mineval]) ==
            1) {
            eigen.values.factors <- as.vector(c(as.matrix(sqrt(eigen.values[eigen.values >=
                                                                                mineval]))))
            initial.loadings <- cbind(eigen.vectors[, eigen.values >=
                                                        mineval] * eigen.values.factors)
            A <- initial.loadings
        } else {
            eigen.values.factors <- t(replicate(ncol(cor.means),
                                                c(as.matrix(sqrt(eigen.values[eigen.values >=
                                                                                  mineval])))))
            initial.loadings <- eigen.vectors[, eigen.values >=
                                                  mineval] * eigen.values.factors
            A <- varimax(initial.loadings)[[1]][]
        }
        partial <- solve_svd(cor.means)
        k <- ncol(means)
        seq_k <- seq_len(ncol(means))
        for (j in seq_k) {
            for (i in seq_k) {
                if (i == j) {
                    next
                } else {
                    partial[i, j] <- -partial[i, j]/sqrt(partial[i,
                                                                 i] * partial[j, j])
                }
            }
        }
        KMO <- sum((cor.means[!diag(k)])^2)/(sum((cor.means[!diag(k)])^2) +
                                                 sum((partial[!diag(k)])^2))
        MSA <- unlist(lapply(seq_k, function(i) {
            sum((cor.means[i, -i])^2)/(sum((cor.means[i, -i])^2) +
                                           sum((partial[i, -i])^2))
        }))
        names(MSA) <- colnames(means)
        colnames(A) <- paste("FA", 1:ncol(initial.loadings),
                             sep = "")
        variance <- (eigen.values/sum(eigen.values)) * 100
        cumulative.var <- cumsum(eigen.values/sum(eigen.values)) *
            100
        pca <- data.frame(PCA = paste("PC", 1:ncol(means), sep = ""),
                          Eigenvalues = eigen.values, Variance = variance,
                          Cumul_var = cumulative.var)
        Communality <- diag(A %*% t(A))
        Uniquenesses <- 1 - Communality
        fa <- data.frame(Env = names(means), A, Communality,
                         Uniquenesses)
        z <- scale(means, center = FALSE, scale = apply(means, 2,
                                                    sd))
        canonical.loadings <- t(t(A) %*% solve_svd(cor.means))
        scores <- z %*% canonical.loadings
        colnames(scores) <- paste("FA", 1:ncol(scores), sep = "")
        rownames(scores) <- rownames(means)
        pos.var.factor <- which(abs(A) == apply(abs(A), 1, max),
                                arr.ind = TRUE)
        var.factor <- lapply(1:ncol(A), function(i) {
            rownames(pos.var.factor)[pos.var.factor[, 2] == i]
        })
        names(var.factor) <- paste("FA", 1:ncol(A), sep = "")
        names.pos.var.factor <- rownames(pos.var.factor)
        means.factor <- means[, names.pos.var.factor]
        genv <- data.frame(Env = names(means.factor), Factor = paste("FA",
                                                                     pos.var.factor[, 2], sep = ""), Mean = colMeans(means.factor),
                           Min = apply(means.factor, 2, min), Max = apply(means.factor,
                                                                          2, max), CV = (apply(means.factor, 2, sd)/apply(means.factor,
                                                                                                                          2, mean)) * 100)
        temp <- (structure(list(data = as_tibble(data), cormat = as.matrix(cor.means),
                                PCA = as_tibble(pca), FA = as_tibble(fa), env_strat = as_tibble(genv),
                                KMO = KMO, MSA = MSA, communalities = Communality, communalities.mean = mean(Communality),
                                initial.loadings = as_tibble(cbind(Env = names(means),
                                                                   as_tibble(initial.loadings))), finish.loadings = as_tibble(cbind(Env = names(means),
                                                                                                                                    as_tibble(A))), canonical.loadings = as_tibble(cbind(Env = names(means),
                                                                                                                                                                                         as_tibble(canonical.loadings))), scores.gen = as_tibble(cbind(Gen = rownames(means),
                                                                                                                                                                                                                                                       as_tibble(scores)))), class = "ge_factanal"))
        if (length(d$resp) > 1) {
            listres[[paste(d$resp[var])]] <- temp
            if (verbose == TRUE) {
                cat("Evaluating variable", paste(d$resp[var]),
                    round((var - 1)/(length(d$resp) - 1) * 100,
                          1), "%", "\n")
            }
        } else {
            listres[[paste(d$resp)]] <- temp
        }
    }
    return(structure(listres, class = "ge_factanal"))
}
```
