## Supplementary material for "metan: an R package for multi-environment trial analysis": available at: ge_means.R

```
#' Genotype-environment means
#'
#' Computes genotype-environment interaction means
#'
#' @param .data The dataset containing the columns related to Environments,
#'   Genotypes, and the response variable(s).
#' @param env The name of the column that contains the levels of the
#'   environments.
#' @param gen The name of the column that contains the levels of the genotypes.
#' @param resp The response variable(s). To analyze multiple variables at once,
#'   a vector of variables may be used. For example \code{resp = c(var1, var2,
#'   var3)}. Select helpers are also allowed.
#' @return A list where each element is the result for one variable containing:
#' * \strong{ge_means}: A two-way table with the means for genotypes (rows) and
#' environments (columns).
#' * \strong{gen_means}: A tibble with the means for genotypes.
#' * \strong{env_means}: A tibble with the means for environments.
#' @md
#' @author Tiago Olivoto \email{tiagoolivoto@@gmail.com}
#' @export
#' @examples
#'\donttest{
#' library(metan)
#' means_ge <- ge_means(data_ge, ENV, GEN, resp = everything())
#'
#' # Genotype-environment interaction means
#' get_model_data(means_ge)
#'
#' # Environment means
#' get_model_data(means_ge, what = "env_means")
#'
#' # Genotype means
#' get_model_data(means_ge, what = "gen_means")
#'
#' }
#'
ge_means <- function(.data, env, gen, resp) {
  factors  <- .data %>%
    select(ENV = {{env}},
           GEN = {{gen}}) %>%
    mutate_all(as.factor)
  vars <- .data %>%
    select({{resp}}) %>%
    select_numeric_cols()
  listres <- list()
  nvar <- ncol(vars)
  for (var in 1:nvar) {
    data <- factors %>%
      add_cols(Mean = vars[[var]])
    ge_m <- data %>%
      means_by(ENV, GEN)
    g_m <- means_by(data, GEN)
    e_m <- means_by(data, ENV)
    listres[[paste(names(vars[var]))]] <-
      structure(list(ge_means_mat =  make_mat(ge_m, GEN, ENV, Mean),
                     ge_means_long = ge_m,
                     gen_means = g_m,
                     env_means = e_m),
                class = "ge_means")
  }
  return(structure(listres, class = "ge_means"))
}
```
