## Supplementary material for "metan: an R package for multi-environment trial analysis": available at: ge_reg.R

```
#' Eberhart and Russell's regression model
#'
#' Regression-based stability analysis using the Eberhart and Russell (1966) model.
#'
#' @param .data The dataset containing the columns related to Environments, Genotypes,
#'              replication/block and response variable(s)
#' @param env The name of the column that contains the levels of the
#' environments.
#' @param gen The name of the column that contains the levels of the genotypes.
#' @param rep The name of the column that contains the levels of the
#' replications/blocks
#' @param resp The response variable(s). To analyze multiple variables in a
#' single procedure use, for example, \code{resp = c(var1, var2, var3)}.
#' @param verbose Logical argument. If \code{verbose = FALSE} the code will run silently.
#' @return An object of class \code{ge_reg} with the folloing items for each variable:
#' \item{data}{The data with means for genotype and environment combinations and the
#' environment index}
#' \item{anova}{The analysis of variance for the regression model.}
#' \item{regression}{The estimated coefficients of the regression model.}
#' @seealso \code{\link{superiority}, \link{ecovalence}, \link{ge_stats}}
#' @author Tiago Olivoto, \email{tiagoolivoto@@gmail.com}
#' @export
#' @examples
#' \donttest{
#' library(metan)
#'reg <- ge_reg(data_ge2,
#'              env = ENV,
#'              gen = GEN,
#'              rep = REP,
#'              resp = PH)
#'plot(reg)
#'
#'}
#' @references Eberhart, S.A., and W.A. Russell. 1966. Stability parameters for comparing Varieties.
#' Crop Sci. 6:36-40. \href{https://www.crops.org/publications/cs/abstracts/6/1/CS0060010036}{doi:10.2135/cropsci1966.0011183X000600010011x}.

ge_reg = function(.data,
                  env,
                  gen,
                  rep,
                  resp,
                  verbose = TRUE){
  factors  <- .data %>%
    select(ENV = {{env}},
           GEN = {{gen}},
           REP = {{rep}}) %>%
    mutate_all(as.factor)
  vars <- .data %>%
    select({{resp}}) %>%
    select_numeric_cols()
  listres <- list()
  nvar <- ncol(vars)
  for (var in 1:nvar) {
    data <- factors %>%
      mutate(mean = vars[[var]])
    data2 =  data  %>%
      dplyr::group_by(ENV, GEN) %>%
      dplyr::summarise(mean = mean(mean)) %>%
      as.data.frame()
    model1 <- lm(mean ~ GEN + ENV + ENV/REP + ENV * GEN, data = data)
    modav <- anova(model1)
    mydf = data.frame(aggregate(mean ~ GEN + ENV, data = data, mean))
    myAgg = aggregate(mean ~ GEN, mydf, "c")
    iamb = data.frame(aggregate(mean ~ ENV, data = data, mean))
    iamb = dplyr::mutate(iamb, IndAmb = mean - mean(mean))
    iamb2 = data.frame(aggregate(mean ~ ENV + GEN, data = data, mean))
    iamb2 = suppressMessages(dplyr::mutate(iamb2,
                                           IndAmb = dplyr::left_join(iamb2, iamb %>% select(ENV, IndAmb))$IndAmb))
    matx <- myAgg$mean
    meandf = data.frame(GEN = myAgg$GEN, myAgg$mean)
    names(meandf) = c("GEN", levels(mydf$ENV))
    iij = apply(matx, 2, mean) - mean(matx)
    YiIj = matx %*% iij
    bij = YiIj/sum((iij)^2)
    svar = (apply(matx^2, 1, sum)) - (((apply(matx, 1, sum))^2)/ncol(matx))
    bYijIj = bij * YiIj
    dij = svar - bYijIj
    pred = apply(matx, 1, mean) + bij %*% iij
    gof = function(x, y){
      R2 = NULL
      RMSE = NULL
      for (i in 1:nrow(x)){
        R2[i] =  cor(x[i, ], y[i, ])^2
        RMSE[i] = sqrt(sum((x[i, ] - y[i, ])^2)/ncol(x))
      }
      return(list(R2 = R2, RMSE = RMSE))
    }
    S2e = modav$"Mean Sq"[5]
    rps = length(levels(data$REP))
    en = length(levels(data$ENV))
    S2di = (dij/(en - 2)) - (S2e/rps)
    data2 = data2
    model2 <- lm(mean ~ GEN + ENV, data = data2)
    amod2 <- anova(model2)
    SSL = amod2$"Sum Sq"[2]
    SSGxL = amod2$"Sum Sq"[3]
    SS.L.GxL = SSL + SSGxL
    SSL.Linear = (1/length(levels(data$GEN))) * (colSums(matx) %*% iij)^2/sum(iij^2)
    SS.L.GxL.linear = sum(bYijIj) - SSL.Linear
    ge = length(levels(mydf$GEN))
    Df <- c(en * ge - 1, ge - 1, ge * (en - 1), 1, ge - 1, ge * (en - 2),
            replicate(length(dij), en - 2), en * ge * (rps - 1))
    poolerr = modav$"Sum Sq"[5]/rps
    SSS <- c(sum(amod2$"Sum Sq"), amod2$"Sum Sq"[1], SSL + SSGxL,
             SSL.Linear, SS.L.GxL.linear, sum(dij), dij, poolerr) * rps
    MSSS = (SSS/Df)
    FVAL = c(NA, MSSS[2]/MSSS[6], NA, NA, MSSS[5]/MSSS[6], NA,
             MSSS[7:(length(MSSS) - 1)]/MSSS[length(MSSS)], NA)
    PLINES = 1 - pf(FVAL[7:(length(MSSS) - 1)], Df[7], Df[length(Df)])
    pval = c(NA, 1 - pf(FVAL[2], Df[2], Df[6]), NA, NA, 1 -
               pf(FVAL[5], Df[5], Df[6]), NA, PLINES, NA)
    anovadf <- data.frame(Df, `Sum Sq` = SSS, `Mean Sq` = MSSS,
                          `F value` = FVAL, `Pr(>F)` = pval, check.names = FALSE)
    rownames(anovadf) <- c("Total", "GEN", "ENV + (GEN x ENV)", "ENV (linear)",
                           " GEN x ENV (linear)", "Pooled deviation",
                           levels(data$GEN), "Pooled error")
    temp = structure(list(data = iamb2,
                          anova = as_tibble(rownames_to_column(anovadf, "SV")),
                          regression = tibble(GEN = levels(mydf$GEN),
                                              Y = apply(matx, 1, mean),
                                              slope = as.numeric(bij),
                                              deviations = as.numeric(S2di),
                                              RMSE = gof(pred, matx)$RMSE,
                                              R2 = gof(pred, matx)$R2)),
                     class = "ge_reg")
    if (nvar > 1) {
      listres[[paste(names(vars[var]))]] <- temp
      if (verbose == TRUE) {
        cat("Evaluating variable", paste(names(vars[var])),
            round((var - 1)/(length(vars) - 1) * 100, 1), "%", "\n")
      }
    } else {
      listres[[paste(names(vars[var]))]] <- temp
    }
  }
  return(structure(listres, class = "ge_reg"))
}
```
