## Supplementary material for "metan: an R package for multi-environment trial analysis": available at: ge_winners.R

```
#' Genotype-environment winners
#'
#' Computes the ranking for genotypes within environments and return the winners.
#'
#' @param .data The dataset containing the columns related to Environments,
#'   Genotypes, and the response variable(s).
#' @param env The name of the column that contains the levels of the
#'   environments.
#' @param gen The name of the column that contains the levels of the genotypes.
#' @param resp The response variable(s). To analyze multiple variables in a
#'   single procedure a vector of variables may be used. For example \code{resp
#'   = c(var1, var2, var3)}. Select helpers are also allowed.
#' @param type The type of results. Defaults to \code{"winners"} (default),
#'   i.e., a two-way table with the winner genotype in each environment. If
#'   \code{type = "ranks"} return the genotype ranking within each environment.
#' @param better A vector of the same length of the number of variables to rank
#'   the genotypes according to the response variable. Each element of the
#'   vector must be one of the \code{'h'} or \code{'l'}. If \code{'h'} is used
#'   (default), the genotypes are ranked from maximum to minimum. If \code{'l'}
#'   is used then the are ranked from minimum to maximum. Use a comma-separated
#'   vector of names. For example, \code{better = c("h, h, h, h, l")}, for
#'   ranking the fifth variable from minimum to maximum.
#' @return A tibble with two-way table with the winner genotype in each
#'   environment (default) or the genotype ranking for each environment (if
#'   \code{type = "ranks"}).
#' @author Tiago Olivoto \email{tiagoolivoto@@gmail.com}
#' @export
#' @examples
#'\donttest{
#' library(metan)
#' ge_winners(data_ge, ENV, GEN, resp = everything())
#'
#' # Assuming that for 'GY' lower values are better.
#' ge_winners(data_ge, ENV, GEN,
#'            resp = everything(),
#'            better = c("l, h"))
#'
#' # Show the genotype ranking for each environment
#' ge_winners(data_ge, ENV, GEN,
#'            resp = everything(),
#'            type = "ranks")
#' }
#'
ge_winners <- function(.data, env, gen, resp, type = "winners", better = NULL) {
  if(!type  %in% c("ranks", "winners")){
    stop("The argument 'type' must be one of the 'ranks' or 'winners'")
  }
  factors  <- .data %>%
    select(ENV = {{env}},
           GEN = {{gen}}) %>%
    mutate_all(as.factor)
  vars <- .data %>%
    select({{resp}}) %>%
    select_numeric_cols()
  listres <- list()
  nvar <- ncol(vars)
  if(!missing(better)){
    better <- unlist(strsplit(better, split = ", ")) %>% all_lower_case()
  } else {
    better <- rep("h", nvar)
  }
  if (length(better) != ncol(vars)){
    stop("The vector 'better' should have length " , nvar, " (the number of variables in 'resp')", call. = FALSE)
  }
  if (any(!better %in% c("h", "l"))){
    stop("Invalid values in argument 'better'. It must have 'h' or 'l' only.", call. = FALSE)
  }
  for (var in 1:nvar) {
    if (length(better) == 1) {
      if (better == "h") {
        temp <- factors %>%
          mutate(mean = vars[[var]]) %>%
          group_by(ENV, GEN) %>%
          summarise(mean = mean(mean)) %>%
          group_by(ENV) %>%
          arrange(desc(mean), .by_group = TRUE)
      }
      if (better == "l") {
        temp <- factors %>%
          mutate(mean = vars[[var]]) %>%
          group_by(ENV, GEN) %>%
          summarise(mean = mean(mean)) %>%
          group_by(ENV) %>%
          arrange(mean, .by_group = TRUE)
      }
    } else {
      if (better[[var]] == "h") {
        temp <- factors %>%
          mutate(mean = vars[[var]]) %>%
          group_by(ENV, GEN) %>%
          summarise(mean = mean(mean)) %>%
          group_by(ENV) %>%
          arrange(desc(mean), .by_group = TRUE)
      }
      if (better[[var]] == "l") {
        temp <- factors %>%
          mutate(mean = vars[[var]]) %>%
          group_by(ENV, GEN) %>%
          summarise(mean = mean(mean)) %>%
          group_by(ENV) %>%
          arrange(mean, .by_group = TRUE)
      }
    }
    listres[[paste(names(vars[var]))]] <- temp
  }
  if (type == "ranks"){
    bind <- do.call(
      cbind,
      lapply(listres, function(x) {
        as.character(x[["GEN"]])
      })) %>%
      as_tibble() %>%
      mutate(ENV = listres[[1]][["ENV"]]) %>%
      select(ENV, everything()) %>%
      ungroup()
  } else{
    bind <- do.call(
      cbind,
      lapply(listres, function(x) {
        as.character(x[["GEN"]])
      })) %>%
      as_tibble() %>%
      mutate(ENV = listres[[1]][["ENV"]]) %>%
      select(ENV, everything()) %>%
      group_by(ENV) %>%
      select_rows(1) %>%
      ungroup()
  }
  return(bind)
}
```
