## Supplementary material for "metan: an R package for multi-environment trial analysis": available at: gge.R

```
#' Genotype plus genotype-by-environment model
#'
#' Produces genotype plus genotype-by-environment model based on a multi-environment
#' trial dataset containing at least the columns for genotypes, environments and one
#' response variable or a two-way table.
#'
#'
#' @param .data The dataset containing the columns related to Environments, Genotypes
#' and the response variable(s). It is also possible to use a two-way table with genotypes
#' in lines and environments in columns as input. In this case you must use \code{table = TRUE}.
#' @param env The name of the column that contains the levels of the environments.
#' @param gen The name of the column that contains the levels of the genotypes.
#' @param resp The response variable(s). To analyze multiple variables in a
#'   single procedure a vector of variables may be used. For example \code{resp
#'   = c(var1, var2, var3)}. Select helpers are also supported.
#' @param centering The centering method. Must be one of the \code{'none | 0'}, for no
#'  centering; \code{'global | 1'}, for global centered (E+G+GE); \code{'environment | 2'} (default),
#'  for environment-centered (G+GE); or \code{'double | 3'}, for double centred (GE).
#'   A biplot cannot be produced with models produced without centering.
#' @param scaling The scaling method. Must be one of the \code{'none | 0'} (default), for no scaling;
#'  or \code{'sd | 1'}, where each value is divided by the standard deviation of its corresponding
#'   environment (column). This will put all environments roughly he same rang of values.
#'
#' @param svp The method for singular value partitioning. Must be one of the \code{'genotype | 1'},
#'  (The singular value is entirely partitioned into the genotype eigenvectors, also called row
#'  metric preserving); \code{'environment | 2'}, default, (The singular value is entirely partitioned into the
#'  environment eigenvectors, also called column metric preserving); or \code{'symmetrical | 3'}
#'  (The singular value is symmetrically partitioned into the genotype and the environment eigenvectors
#'  This SVP is most often used in AMMI analysis and other biplot analysis, but it is not ideal for
#'  visualizing either the relationship among genotypes or that among the environments).
#'
#'
#' @return The function returns a list of class \code{gge} containing the following objects
#'
#'  * \strong{coordgen} The coordinates for genotypes for all components.
#'
#'  * \strong{coordenv} The coordinates for environments for all components.
#'
#'  * \strong{eigenvalues} The vector of eigenvalues.
#'
#'  * \strong{totalvar} The overall variance.
#'
#'  * \strong{labelgen} The name of the genotypes.
#'
#'  * \strong{labelenv} The names of the environments.
#'
#'  * \strong{labelaxes} The axes labels.
#'
#'  * \strong{ge_mat} The data used to produce the model (scaled and centered).
#'
#'  * \strong{centering} The centering method.
#'
#'  * \strong{scaling} The scaling method.
#'
#'  * \strong{svp} The singular value partitioning method.
#'
#'  * \strong{d} The factor used to generate in which the ranges of genotypes and environments
#'  are comparable when singular value partitioning is set to 'genotype' or 'environment'.
#'  * \strong{grand_mean} The grand mean of the trial.
#'  * \strong{mean_gen} A vector with the means of the genotypes.
#'  * \strong{mean_env} A vector with the means of the environments.
#'  * \strong{scale_var} The scaling vector when the scaling method is \code{'sd'}.
#' @md
#' @author Tiago Olivoto \email{tiagoolivoto@@gmail.com}
#' @references Yan, W., and M.S. Kang. 2003. GGE biplot analysis: a graphical tool for breeders,
#'  geneticists, and agronomists. CRC Press.
#'
#' @export
#' @examples
#' \donttest{
#' library(metan)
#' mod <- gge(data_ge, ENV, GEN, GY)
#' plot(mod)
#'
#' # GGE model for all numeric variables
#' mod2 <- gge(data_ge2, ENV, GEN, resp = everything())
#' plot(mod2)
#'
#' # If we have a two-way table with the mean values for
#' # genotypes and environments
#'
#' table <- make_mat(data_ge, GEN, ENV, GY)
#' table
#' make_long(table) %>%
#' gge(ENV, GEN, Y) %>%
#' plot()
#'}
gge <- function(.data,
                env,
                gen,
                resp,
                centering = "environment",
                scaling = "none",
                svp = "environment") {
  factors  <- .data %>%
    select(ENV = {{env}},
           GEN = {{gen}}) %>%
    mutate_all(as.factor)
  vars <- .data %>%
    select({{resp}}) %>%
    select_numeric_cols()
  listres <- list()
  nvar <- ncol(vars)
  for (var in 1:nvar) {
    ge_mat <-  factors %>%
      mutate(mean = vars[[var]]) %>%
      make_mat(GEN, ENV, mean) %>%
      as.matrix()
    grand_mean <- mean(ge_mat)
    mean_env <- colMeans(ge_mat)

    mean_gen <- rowMeans(ge_mat)
    scale_val <- apply(ge_mat, 2, sd)
    labelgen <- rownames(ge_mat)
    labelenv <- colnames(ge_mat)
    if (any(is.na(ge_mat))) {
      stop("missing data in input data frame")
    }
    if (any(apply(ge_mat, 2, is.numeric) == FALSE)) {
      stop("not all columns are of class 'numeric'")
    }
    if (!(centering %in% c("none", "environment", "global", "double") |
          centering %in% 0:3)) {
      warning(paste("Centering method", centering, "not found; defaulting to environment centered"))
      centering <- "environment"
    }
    if (!(svp %in% c("genotype", "environment", "symmetrical") |
          svp %in% 1:3)) {
      warning(paste("svp method", svp, "not found; defaulting to column metric preserving"))
      svp <- "environment"
    }
    if (!(scaling %in% c("none", "sd") | scaling %in% 0:1)) {
      warning(paste("scaling method", scaling, "not found; defaulting to no scaling"))
      sd <- "none"
    }
    labelaxes <- paste("PC", 1:ncol(diag(svd(ge_mat)$d)), sep = "")
    # Centering
    if (centering == 1 | centering == "global") {
      ge_mat <- ge_mat - mean(ge_mat)
    }
    if (centering == 2 | centering == "environment") {
      ge_mat <- sweep(ge_mat, 2, colMeans(ge_mat))
    }
    if (centering == 3 | centering == "double") {
      grand_mean <- mean(ge_mat)
      mean_env <- colMeans(ge_mat)
      mean_gen <- rowMeans(ge_mat)
      for (i in 1:nrow(ge_mat)) {
        for (j in 1:ncol(ge_mat)) {
          ge_mat[i, j] <- ge_mat[i, j] + grand_mean - mean_env[j] -
            mean_gen[i]
        }
      }
    }
    # Scaling
    if (scaling == 1 | scaling == "sd") {
      ge_mat <- sweep(ge_mat, 2, apply(ge_mat, 2, sd), FUN = "/")
    }
    # Singular value partitioning
    if (svp == 1 | svp == "genotype") {
      coordgen <- svd(ge_mat)$u %*% diag(svd(ge_mat)$d)
      coordenv <- svd(ge_mat)$v
      d1 <- (max(coordenv[, 1]) - min(coordenv[, 1]))/(max(coordgen[,
                                                                    1]) - min(coordgen[, 1]))
      d2 <- (max(coordenv[, 2]) - min(coordenv[, 2]))/(max(coordgen[,
                                                                    2]) - min(coordgen[, 2]))
      coordenv <- coordenv/max(d1, d2)
    }
    if (svp == 2 | svp == "environment") {
      coordgen <- svd(ge_mat)$u
      coordenv <- svd(ge_mat)$v %*% diag(svd(ge_mat)$d)
      d1 <- (max(coordgen[, 1]) - min(coordgen[, 1]))/(max(coordenv[,
                                                                    1]) - min(coordenv[, 1]))
      d2 <- (max(coordgen[, 2]) - min(coordgen[, 2]))/(max(coordenv[,
                                                                    2]) - min(coordenv[, 2]))
      coordgen <- coordgen/max(d1, d2)
    }
    if (svp == 3 | svp == "symmetrical") {
      coordgen <- svd(ge_mat)$u %*% diag(sqrt(svd(ge_mat)$d))
      coordenv <- svd(ge_mat)$v %*% diag(sqrt(svd(ge_mat)$d))
    }
    eigenvalues <- svd(ge_mat)$d
    totalvar <- round(as.numeric(sum(eigenvalues^2)), 2)
    varexpl <- round(as.numeric((eigenvalues^2/totalvar) * 100),
                     2)
    if (svp == "genotype" | svp == "environment") {
      d <- max(d1, d2)
    } else {
      d <- NULL
    }
    tmp <- structure(
      list(coordgen = coordgen, coordenv = coordenv, eigenvalues = eigenvalues,
           totalvar = totalvar, varexpl = varexpl, labelgen = labelgen,
           labelenv = labelenv, labelaxes = labelaxes, ge_mat = ge_mat,
           centering = centering, scaling = scaling, svp = svp,
           d = d, grand_mean = grand_mean, mean_gen = mean_gen,
           mean_env = mean_env, scale_val = scale_val),
      class = "gge")
    if (nvar > 1) {
      listres[[paste(names(vars[var]))]] <-  tmp
    } else {
      listres[[paste(names(vars[var]))]] <- tmp
    }
  }
  return(structure(listres, class = "gge"))
}
```
