## Supplementary material for "metan: an R package for multi-environment trial analysis": available at: helper_mat.R

```
#' Make an upper triangular matrix
#'
#' This function help users to easily make an upper triangular matrix using a
#' symmetric matrix.
#'
#'
#' @param x A symmetric matrix
#' @param diag What show in the diagonal of the matrix. Default to \code{NA}.
#' @return An upper triangular matrix
#' @author Tiago Olivoto \email{tiagoolivoto@@gmail.com}
#' @export
#' @examples
#' library(metan)
#' m <- cor(data_ge2[,5:10])
#' make_upper_tri(m)
#'
make_upper_tri<-function(x, diag = NA){
  x[lower.tri(x)] <- NA
  diag(x) <- diag
  return(x)
}

#' Make a lower triangular matrix
#'
#' This function help users to easily make a lower triangular matrix using a
#' symmetric matrix.
#'
#'
#' @param x A symmetric matrix
#' @param diag What show in the diagonal of the matrix. Default to \code{NA}.
#' @return A lower triangular matrix
#' @author Tiago Olivoto \email{tiagoolivoto@@gmail.com}
#' @export
#' @examples
#' library(metan)
#' m <- cor(data_ge2[,5:10])
#' make_upper_tri(m)
#'
make_lower_tri<-function(x, diag = NA){
  x[upper.tri(x)] <- NA
  diag(x) <- diag
  return(x)
}

#' Make a symmetric matrix on a triangular matrix
#'
#' This function help users to easily make a symmetric matrix using a lower or
#' an upper triangular matrix.
#'
#'
#' @param .matrix The upper or lower triangular matrix.
#' @param make The triangular to built. Default is \code{"upper"}. In this case,
#'   a symmetric matrix will be built based on the values of a lower triangular
#'   matrix.
#' @param diag What show in the diagonal of the matrix. Default to \code{NA}.
#' @return A symmetric matrix.
#' @author Tiago Olivoto \email{tiagoolivoto@@gmail.com}
#' @export
#' @examples
#' library(metan)
#' lower_tri <- make_lower_tri(matrix(20, 4, 4))
#' lower_tri
#' make_sym(lower_tri)
#'
#' upper_tri <- make_upper_tri(matrix(20, 4, 4))
#' upper_tri
#' make_sym(upper_tri, make = "lower", diag = 1)
#'
make_sym <- function(.matrix, make = "upper", diag = NA) {
  if(make == "upper"){
    .matrix[upper.tri(.matrix)] <- t(.matrix)[upper.tri(.matrix)]
    diag(.matrix) <- diag
  }
  if (make == "lower"){
    .matrix[lower.tri(.matrix)] <- t(.matrix)[lower.tri(.matrix)]
    diag(.matrix) <- diag
  }
  return(.matrix)
}
```
