## Supplementary material for "metan: an R package for multi-environment trial analysis": available at: Huehn.R

```
#' Huehn's stability statistics
#'
#' Performs a stability analysis based on Huehn (1979) statistics. The four
#' nonparametric measures of phenotypic stability are: S1 (mean of the absolute
#' rank differences of a genotype over the n environments), S2 (variance among
#' the ranks over the k environments), S3 (sum of the absolute deviations), and
#' S6 (relative sum of squares of rank for each genotype).
#'
#' @param .data The dataset containing the columns related to Environments,
#'   Genotypes, replication/block and response variable(s).
#' @param env The name of the column that contains the levels of the
#'   environments.
#' @param gen The name of the column that contains the levels of the genotypes.
#' @param rep The name of the column that contains the levels of the
#'   replications/blocks.
#' @param resp The response variable(s). To analyze multiple variables in a
#'   single procedure use, for example, \code{resp = c(var1, var2, var3)}.
#' @param verbose Logical argument. If \code{verbose = FALSE} the code will run
#'   silently.
#' @return An object of class \code{Huehn}, which is a list containing the results
#'   for each variable used in the argument \code{resp}. For each variable, a
#'   tibble with the following columns is returned.
#' * \strong{GEN} The genotype's code.
#' * \strong{Y} The mean for the response variable.
#' * \strong{S1} Mean of the absolute rank differences of a genotype over the n environments.
#' * \strong{S2} variance among the ranks over the k environments.
#' * \strong{S3} Sum of the absolute deviations.
#' * \strong{S6} Relative sum of squares of rank for each genotype.
#' @md
#' @importFrom dplyr mutate_all
#' @author Tiago Olivoto \email{tiagoolivoto@@gmail.com}
#' @references Huehn, V.M. 1979. Beitrage zur erfassung der phanotypischen
#'   stabilitat. EDV Med. Biol. 10:112.
#'
#' @export
#' @examples
#'
#' library(metan)
#' out <- Huehn(data_ge2, ENV, GEN, REP, PH)
#'
Huehn <- function(.data, env, gen, rep, resp, verbose = TRUE) {
  factors  <- .data %>%
    select(ENV = {{env}},
           GEN = {{gen}},
           REP = {{rep}}) %>%
    mutate_all(as.factor)
  vars <- .data %>%
    select({{resp}}) %>%
    select_numeric_cols()
  listres <- list()
  nvar <- ncol(vars)
  for (var in 1:nvar) {
    data <- factors %>%
      mutate(mean = vars[[var]]) %>%
      make_mat(GEN, ENV, mean)
    nr <- nrow(data)
    nc <- ncol(data)
    data_m <- as.matrix(data)
    S.1 <- matrix(NA, nr, nc)
    S1 <- numeric()
    k <- 2
    data_r <- sweep(data_m, 1, rowMeans(data_m), FUN = "-") + mean(data_m)
    ranks <- apply(data_r, 2, rank)
    ranks_y <- apply(data_m, 2, rank)
    r_means <- rowMeans(ranks)
    r_means_y <- rowMeans(ranks_y)
    S2 <- round(rowSums(sweep(ranks, 1, r_means)^2) / (nc-1), 4)
    S3 <- round(rowSums(sweep(ranks_y, 1, r_means_y)^2) / r_means_y, 4)
    S6 <- round(rowSums(abs(sweep(ranks_y, 1, r_means_y))) / r_means_y, 4)
    for (i in 1:nrow(data)) {
      for (j in 1:(nc - 1)) {
        S.1[i, j] <- abs(ranks[i, j] - ranks[i, k])
        while (k < nc) k <- k + 1
      }
      S1[i] <- round((2 * (sum(S.1[i, j])))/(nc * (nc - 1)), digits = 4)
    }
    temp <- tibble(GEN = rownames(data),
                   Y = apply(data, 1, mean),
                   Y_R = rank(-Y),
                   S1 = S1,
                   S1_R = rank(S1),
                   S2 = S2,
                   S2_R = rank(S2),
                   S3 = S3,
                   S3_R = rank(S3),
                   S6 = S6,
                   S6_R = rank(S6))
    if (nvar > 1) {
      listres[[paste(names(vars[var]))]] <- temp
      if (verbose == TRUE) {
        cat("Evaluating variable", paste(names(vars[var])),
            round((var - 1)/(length(vars) - 1) * 100, 1), "%", "\n")
      }
    } else {
      listres[[paste(names(vars[var]))]] <- temp
    }
  }
  return(structure(listres, class = "Huehn"))
}
```
