## Supplementary material for "metan: an R package for multi-environment trial analysis": available at: inspect.R

```
#' Check for common erros in multi-environment trial data
#'
#' \code{inspect()} scans a data.frame object for errors that may affect the use
#' of functions in \code{metan}. By default, all variables are checked regarding
#' the class (numeric or factor), missing values, and presence of possible
#' outliers. The function will return a warning if the data looks like
#' unbalanced, has missing values or possible outliers.
#'
#' @param .data The data to be analyzed
#' @param ... The variables in \code{.data} to check. If no variable is
#'   informed, all the variables in \code{.data} are used.
#' @param plot Create a plot to show the check? Defaults to \code{FALSE}.
#' @param threshold Maximum number of levels allowed in a character / factor
#'   column to produce a plot. Defaults to 15.
#' @param verbose Logical argument. If \code{TRUE} (default) then the results
#'   for checks are shown in the console.
#'
#' @return A tibble with the following variables:
#' * \strong{Variable} The name of variable
#' * \strong{Class} The class of the variable
#' * \strong{Missing} Contains missing values?
#' * \strong{Levels} The number of levels of a factor variable
#' * \strong{Valid_n} Number of valid n (omit NAs)
#' * \strong{Outlier} Contains possible outliers?
#' @md
#' @importFrom GGally wrap
#' @export
#' @author Tiago Olivoto \email{tiagoolivoto@@gmail.com}
#'
#' @examples
#' \donttest{
#' library(metan)
#' inspect(data_ge)
#'
#' # Create a toy example with messy data
#' df <- data_ge2[-c(2, 30, 45, 134), c(1:5)]
#' df[c(1, 20, 50), c(4, 5)] <- NA
#' df[40, 5] <- df[40, 5] * 2
#'
#' inspect(df, plot = TRUE)
#' }
inspect <- function (.data,
                     ...,
                     plot = FALSE,
                     threshold = 15,
                     verbose = TRUE) {
  if(!missing(...)){
    .data <- select(.data, ...)
  } else{
    .data <- .data
  }
  df <-
    data.frame(
      Class = sapply(.data, class),
      Missing= sapply(.data, function(x) ifelse(any(is.na(x)), "Yes", "No")),
      Levels = sapply(.data, function(x) ifelse(!is.numeric(x), nlevels(x), "-")),
      Valid_n = sapply(.data, function(x) length(which(!is.na(x)))),
      Min = sapply(.data, function(x) ifelse(is.numeric(x), round(min(x, na.rm = TRUE),2), NA)),
      Median = sapply(.data, function(x) ifelse(is.numeric(x), round(median(x, na.rm = TRUE),2), NA)),
      Max = sapply(.data, function(x) ifelse(is.numeric(x), round(max(x, na.rm = TRUE),2), NA)),
      Outlier = sapply(.data, function(x) ifelse(is.numeric(x), find_outliers(values = x, verbose = F), NA))
    ) %>%
    rownames_to_column("Variable") %>%
    as_tibble()
  esp_nrows <- prod(as.numeric(as.character(df[which(df[4] != "-"),][4]$Levels)))
  if(verbose == TRUE){
    print(df)
    nfactors <- sum(lapply(.data, is.factor) == TRUE)
    if(esp_nrows != nrow(.data)){
      warning("Considering the levels of factors, .data should have ",
              esp_nrows, " rows, but it has ", nrow(.data),
              ". Use 'to_factor()' for coercing a variable to a factor.", call. = F)
    }
    if (nfactors < 3){
      warning("Expected three or more factor variables. The data has only ", nfactors, ".", call. = F)
    }
    if(any(df$Missing == "Yes")){
      warning("Missing values in variable(s) ",
              paste(df$Variable[c(which(df$Missing == "Yes"))], collapse = ", "),
              ".",
              call. = F)
    }
    if(any(df$Outlier[!is.na(df$Outlier)] != 0)){
      warning("Possible outliers in variable(s) ",
              paste(df$Variable[c(which(df$Outlier != 0))], collapse = ", "),
              ". Use 'find_outliers()' for more details.", call. = F)
    }
    if(nfactors >= 3 && esp_nrows == nrow(.data) && all(df$Missing == "No") && all(df$Outlier[!is.na(df$Outlier)] == 0) == TRUE){
      message("No issues detected while inspecting data.")
    }
  }
  if(plot == TRUE){
    for (col in names(.data)) {
      data_col <- .data[[col]]
      if (!is.numeric(data_col)) {
        level_length <- length(levels(data_col))
        if (level_length > threshold) {
          stop(
            "Column '", col, "' has more levels (", level_length, ")",
            " than the threshold (", threshold, ") allowed.\n",
            "Please remove the column or increase the 'threshold' argument. Increasing the threshold may produce long processing times",
            call. = FALSE)
        }
      }
    }
    my_smooth <- function(data, mapping, method = "lm", ...){
      ggplot(data = data, mapping = mapping) +
        geom_point(alpha = 0.65) +
        geom_smooth(method=method,
                    se = FALSE,
                    size = 0.5,
                    color = "red")
    }
    ggpair <-
      .data %>%
      ggpairs(lower = NULL,
              cardinality_threshold = threshold,
              diag = list(continuous = wrap("densityDiag",
                                           size = 0.2),
                          discrete = wrap("barDiag",
                                          color = "black",
                                          size = 0.2)),
              upper = list(continuous = my_smooth,
                           discrete = wrap("facetbar",
                                           color = "black",
                                           size = 0.2),
                           combo = wrap("box_no_facet",
                                        outlier.color = "red",
                                        outlier.alpha = 0.7,
                                        outlier.size = 0.8,
                                        size = 0.2,
                                        color = "black")))+
      theme(panel.spacing = unit(0.05, "cm"),
            panel.grid = element_blank(),
            axis.text.x = element_blank(),
            axis.ticks.x = element_blank(),
            axis.text.y = element_text(color = "black"))

    suppressMessages(suppressWarnings(print(ggpair, progress = FALSE)))
  }
  invisible(df)
}
```
