## Supplementary material for "metan: an R package for multi-environment trial analysis": available at: is.lpcorr.R

```
#' Coerce to an object of class lpcor
#'
#' Functions to check if an object is of class \code{lpcor}
#'
#'
#' @param x An object to check.
#' @importFrom methods is
#' @export
#' @return  A logical value \code{TRUE} or \code{FALSE}.
#' @examples
#'
#' library(metan)
#' library(dplyr)
#' mt_num = mtcars %>% select_if(., is.numeric)
#' lpdata = as.lpcor(cor(mt_num[1:5]),
#'                   cor(mt_num[1:5]),
#'                   cor(mt_num[2:6]),
#'                   cor(mt_num[4:8]))
#' is.lpcor(lpdata)
#'
#'
is.lpcor <- function(x){
  return((class(x) %in% c("lpcor", "lpcor_group")))
}
```
