## Supplementary material for "metan: an R package for multi-environment trial analysis": available at: is.split_factors.R

```
#' Check if an object is of class split_factors
#'
#' Functions to check if an object is of class \code{split_factors}
#'
#' A dataframe may be easily coerced to be split into named subsets based on
#' each combination of factors existing in the original dataframe. For example,
#' if the original data has two columns, namely ENV (four levels) and HIB (ten
#' levels), and ten numeric columns, then using \code{as.split_factors} will
#' split the data into 40 10-columns subsets, corresponding to each combination
#' of ENV x HIB.
#'
#' @param x The input data.
#' @importFrom methods is
#' @return  A logical value \code{TRUE} or \code{FALSE}.
#' @export
#' @examples
#'
#' library(metan)
#' spdata = as.split_factors(iris)
#' is.split_factors(spdata)
#'
is.split_factors <- function(x){
  if(any(class(x) == "split_factors")){
    return(TRUE)
  } else{
    return(FALSE)
  }
}
```
