## Supplementary material for "metan: an R package for multi-environment trial analysis": available at: lpcorr.R

```
#' Linear and Partial Correlation Coefficients
#'
#' Estimates the linear and partial correlation coefficients using as input a
#' data frame or a correlation matrix.
#'
#'
#' @param .data The data to be analyzed. Must be a symmetric correlation matrix
#'   or, a dataframe containing the predictor variables, or an object of class
#'   \code{split_factors}.
#' @param ... Variables to use in the correlation. If \code{...} is null
#'   (Default) then all the numeric variables from \code{.data} are used. It
#'   must be a single variable name or a comma-separated list of unquoted
#'   variables names.
#' @param by One variable (factor) to split the data into subsets. The function
#'   is then applied to each subset and returns a list where each element
#'   contains the results for one level of the variable in \code{by}. To split
#'   the data by more than one factor variable, use the function
#'   \code{\link{split_factors}} to pass subsetted data to \code{.data}.
#' @param n If a correlation matrix is provided, then \code{n} is the number of
#'   objects used to compute the correlation coefficients.
#' @param method a character string indicating which correlation coefficient is
#'   to be computed. One of 'pearson' (default), 'kendall', or 'spearman'.
#' @param verbose If \code{verbose = TRUE} then some results are shown in the
#'   console.
#' @return If a grouping factor is used then a list is returned with the
#'   following values.
#' * \strong{linear.mat} The matrix of linear correlation.
#' * \strong{partial.mat} The matrix of partial correlations.
#' * \strong{results} Hypothesis testing for each pairwise comparison.
#' @md
#' @author Tiago Olivoto \email{tiagoolivoto@@gmail.com}
#' @export
#' @examples
#' \donttest{
#' library(metan)
#' partial1 <- pcor(iris)
#'
#' # Alternatively using the pipe operator %>%
#' partial2 <- iris %>% lpcor()
#'
#' # Using a correlation matrix
#' partial3 <- cor(iris[1:4]) %>%
#'             lpcor(n = nrow(iris),
#'                   verbose = FALSE)
#'
#' # Select all numeric variables and compute the partial correlation
#' # For each level of \code{Species}
#'
#' partial4 <- lpcor(iris, everithig(), by = Species)
#' print(partial4$summary)
#'}
lpcor <- function(.data,
                  ...,
                  by = NULL,
                  n = NULL,
                  method = "pearson",
                  verbose = TRUE) {
  if (!is.matrix(.data) && !is.data.frame(.data) && !is.split_factors(.data)) {
    stop("The object 'x' must be a correlation matrix, a data.frame or an object of class split_factors")
  }
  if (is.matrix(.data) && is.null(n)) {
    stop("You have a matrix but the sample size used to compute the correlations (n) was not declared.")
  }
  if (is.data.frame(.data) && !is.null(n)) {
    stop("You cannot informe the sample size because a data frame was used as input.")
  }
  if (is.split_factors(.data) && !is.null(n)) {
    stop("You cannot informe the sample size because a data frame was used as input.")
  }
  internal <- function(x) {
    if (is.matrix(x)) {
      cor.x <- x
    }
    if (is.data.frame(x)) {
      cor.x <- cor(x, method = method)
      n <- nrow(x)
    }
    nvar <- ncol(cor.x)
    df <- n - nvar
    if (df < 0) {
      warning("The number of variables is higher than the number of individuals. Hypothesis testing will not be made.",
              call. = FALSE)
    }
    m <- as.matrix(cor.x)
    X.resid <- -(solve_svd(m))
    diag(X.resid) <- 1/(1 - (1 - 1/diag(solve_svd(m))))
    X.resid <- cov2cor(X.resid)
    results <- data.frame(linear = as.vector(t(m)[lower.tri(m, diag = F)]))
    results <- suppressWarnings(
      results %>%
        mutate(partial = as.vector(t(X.resid)[lower.tri(X.resid, diag = F)]),
               t = partial/(sqrt(1 - partial^2)) * sqrt(n - nvar),
               prob = 2 * (1 - pt(abs(t), df = df)))
    )
    names <- colnames(x)
    combnam <- combn(names, 2, paste, collapse = " x ")
    results <- mutate(results,
                      Pairs = names(sapply(combnam, names))) %>%
      select(Pairs, everything())
    if (verbose == TRUE) {
      print.data.frame(results)
    }
    return(list(linear.mat = m,
                partial.mat = as.matrix(X.resid),
                results = results))
  }
  if (is.matrix(.data)) {
    out <- internal(.data)
  }
  if (!missing(by)){
    if(length(as.list(substitute(by))[-1L]) != 0){
      stop("Only one grouping variable can be used in the argument 'by'.\nUse 'split_factors()' to pass '.data' grouped by more than one variable.", call. = FALSE)
    }
    .data <- split_factors(.data, {{by}}, verbose = FALSE, keep_factors = TRUE)
  }
  if (any(class(.data) == "split_factors")) {
    if(!missing(...)){
      dfs <- lapply(.data[[1]], function(x){
        select_cols(x, ...) %>%
          select_numeric_cols()
      })
    } else{
      dfs <- lapply(.data[[1]], function(x){
          select_numeric_cols(x)
      })
    }
    out <- lapply(seq_along(dfs), function(x) {
      if (verbose == TRUE) {
        cat("\n----------------------------------------------------------------------------\n")
        cat("Level:", names(dfs)[[x]], "\n")
        cat("----------------------------------------------------------------------------\n")
      }
      internal(dfs[[x]])
    })
    names(out) <- names(dfs)
    summ = do.call(rbind, lapply(out, function(x){
      x$results
    })) %>%
      rownames_to_column("LEVEL") %>%
      mutate(LEVEL = paste(rep(names(out), nrow(out[[1]][[3]])))) %>%
      arrange(LEVEL) %>%
      separate(LEVEL, into = .data[[2]], sep = "[/|]") %>%
      as_tibble()
  }
  if (is.data.frame(.data)) {
    if(!missing(...)){
      dfs <-  select_numeric_cols(.data)
    } else{
      if (verbose == TRUE) {
        if (sum(lapply(.data, is.factor) == TRUE) > 0) {
          message("The factors ", paste0(collapse = " ",
                                         names(.data[, unlist(lapply(.data, is.factor))])),
                  " where excluded to perform the analysis. If you want to perform an analysis for each level of a factor, use the function 'split_factors() before.' ")
        }
      }
      dfs <- select_numeric_cols(.data)
    }
    out <- internal(dfs)
  }
  if (any(class(.data) == "split_factors")) {
    invisible(structure(list(matrices = out, summary = summ), class = "lpcor_group"))
  } else {
    invisible(structure(out, class = "lpcor"))
  }
}
```
