## Supplementary material for "metan: an R package for multi-environment trial analysis": available at: mahala.R

```
#' Mahalanobis Distance
#'
#' Compute the Mahalanobis distance of all pairwise rows in \code{.means}. The
#' result is a symmetric matrix containing the distances that may be used for
#' hierarchical clustering.
#'
#'
#' @param .means A matrix of data with, say, p columns.
#' @param covar The covariance matrix.
#' @param inverted Logical argument. If \code{TRUE}, \code{covar} is supposed to
#'   contain the inverse of the covariance matrix.
#' @return A symmetric matrix with the Mahalanobis' distance.
#' @author Tiago Olivoto \email{tiagoolivoto@@gmail.com}
#' @export
#' @examples
#'
#' library(metan)
#' library(dplyr)
#' # Compute the mean for genotypes
#' means = data_ge %>%
#'         select(-c(ENV, REP)) %>%
#'         group_by(GEN) %>%
#'         summarise_all(mean) %>%
#'         select(-GEN)
#'
#' # Compute the covariance matrix
#' covmat = cov(means)
#'
#' # Compute the distance
#' dist = mahala(means, covmat)
#'
#' # Dendrogram
#' dend = as.dendrogram(hclust(as.dist(dist)))
#' plot(dend)
#'
mahala <- function(.means, covar, inverted = FALSE) {
  cb <- data.frame(t(combn(nrow(.means), 2)))
  nvars <- data.frame(matrix(nrow = nrow(cb), ncol = ncol(.means)))
  for (i in 1:nrow(cb)) {
    nvars[i, ] <- .means[cb[i, 1], ] - .means[cb[i, 2], ]
  }
  mmean <- as.matrix(nvars)
  maha <- matrix(ncol = nrow(.means), nrow = nrow(.means))
  diag(maha) <- 0
  if (inverted == TRUE) {
    invmat <- as.matrix(covar)
  } else {
    invmat <- solve_svd(covar)
  }
  dists <- diag(mmean %*% invmat %*% t(mmean))
  maha[lower.tri(maha, diag = F)] <- dists
  rownames(maha) <- colnames(maha) <- rownames(.means)
  return(make_sym(maha, diag = 0))
}
```
