## Supplementary material for "metan: an R package for multi-environment trial analysis": available at: mahala_design.R

```
#' Mahalanobis distance from designed experiments
#'
#' Compute the Mahalanobis distance using data from an experiment conducted in a
#' randomized complete block design or completely randomized design.
#'
#'
#' @param .data The dataset containing the columns related to Genotypes,
#'   replication/block and response variables. Alternatively, it is possible to
#'   use an object of class 'split_factors' to compute the distance for each
#'   level of the grouping factor. See \code{?split_factors}.
#' @param gen The name of the column that contains the levels of the genotypes.
#' @param rep The name of the column that contains the levels of the
#'   replications/blocks.
#' @param resp The response variables. For example \code{resp = c(var1, var2,
#'   var3)}.
#' @param design The experimental design. Must be RCBD or CRD.
#' @param by One variable (factor) to split the data into subsets. The function
#'   is then applied to each subset and returns a list where each element
#'   contains the results for one level of the variable in \code{by}. To split
#'   the data by more than one factor variable, use the function
#'   \code{\link{split_factors}} to pass subsetted data to \code{.data}.
#' @param return What the function return? Default is 'distance', i.e., the
#'   Mahalanobis distance. Alternatively, it is possible to return the matrix of
#'   means \code{return = 'means'}, or the variance-covariance matrix of
#'   residuals \code{return = 'covmat'}.
#' @return A symmetric matrix with the Mahalanobis' distance. If the
#'   \code{.data} is an object of class \code{split_factors} then a list of
#'   distances will be returned.
#' @author Tiago Olivoto \email{tiagoolivoto@@gmail.com}
#' @export
#' @examples
#'\donttest{
#' library(metan)
#' maha_group <- mahala_design(data_ge,
#'                             gen = GEN,
#'                             rep = REP,
#'                             resp = c(GY, HM))
#'
#' # Compute one distance for each environment
#'maha_group <- mahala_design(data_ge, GEN, REP, everything(), by = ENV)
#'
#' # Return the variance-covariance matrix of residuals
#'cov_mat <- mahala_design(data_ge,
#'                         gen = GEN,
#'                         rep = REP,
#'                         resp = c(GY, HM),
#'                         return = 'covmat')
#'}
mahala_design <- function(.data,
                          gen,
                          rep,
                          resp,
                          design = "RCBD",
                          by = NULL,
                          return = "distance") {
  if (!design %in% c("RCBD", "CRD")) {
    stop("The experimental design must be RCBD or CRD.")
  }
  if (!missing(by)){
    if(length(as.list(substitute(by))[-1L]) != 0){
      stop("Only one grouping variable can be used in the argument 'by'.\nUse 'split_factors()' to pass '.data' grouped by more than one variable.", call. = FALSE)
    }
    .data <- split_factors(.data, {{by}}, verbose = FALSE, keep_factors = TRUE)
  }
  if (any(class(.data) == "split_factors")) {
    dfs <- list()
    for (k in 1:length(.data[[1]])) {
      datain <- .data[[1]][[k]]
      nam <- names(.data[[1]][k])
      GEN <- factor(eval(substitute(gen), eval(datain)))
      REP <- factor(eval(substitute(rep), eval(datain)))
      vars <- datain %>%
        select({{resp}}) %>%
        select_numeric_cols()
      nvar <- ncol(vars)
      mat <- matrix(nrow = nvar, ncol = nvar)
      covdata <- data.frame(matrix(nrow = nrow(datain), ncol = nvar))
      vin <- 0
      for (var in 1:nvar) {
        vin <- vin + 1
        Y <- vars[[var]]
        covdata[, vin] <- Y
        if (design == "RCBD") {
          model <- anova(aov(Y ~ GEN + REP))
          diag(mat)[vin] <- model[3, 3]
        } else {
          model <- anova(aov(Y ~ GEN))
          diag(mat)[vin] <- model[2, 3]
        }
        colnames(covdata)[[vin]] <- paste(names(vars[var]))
      }
      means <- data.frame(cbind(GEN, covdata)) %>% dplyr::group_by(GEN) %>%
        dplyr::summarise_all(mean) %>% column_to_rownames("GEN")
      covdata2 <- comb_vars(data.frame(covdata), order = "first")
      index <- data.frame(t(combn(ncol(mat), 2)))
      temp <- NULL
      for (i in 1:ncol(covdata2)) {
        if (design == "RCBD") {
          model <- anova(aov(covdata2[[i]] ~ GEN + REP))
          temp[i] <- (model[3, 3] - diag(mat)[[index[i,
                                                     1]]] - diag(mat)[[index[i, 2]]])/2
        } else {
          model <- anova(aov(covdata2[[i]] ~ GEN))
          temp[i] <- (model[2, 3] - diag(mat)[[index[i,
                                                     1]]] - diag(mat)[[index[i, 2]]])/2
        }
      }
      mat[lower.tri(mat, diag = FALSE)] <- temp
      rownames(mat) <- colnames(mat) <- colnames(means)
      dist <- mahala(.means = means, covar = make_sym(mat, diag = 0),
                     inverted = FALSE)
      if (return == "distance") {
        dfs[[paste(nam)]] <- dist
      }
      if (return == "covmat") {
        dfs[[paste(nam)]] <- make_sym(mat, diag = diag(mat))
      }
      if (return == "means") {
        dfs[[paste(nam)]] <- means
      }
    }
    return(structure(dfs, class = "mahala_group"))
  } else {
    datain <- .data
    GEN <- factor(eval(substitute(gen), eval(datain)))
    REP <- factor(eval(substitute(rep), eval(datain)))
    vars <- datain %>%
      select({{resp}}) %>%
      select_numeric_cols()
    nvar <- ncol(vars)
    mat <- matrix(nrow = nvar, ncol = nvar)
    covdata <- data.frame(matrix(nrow = nrow(datain), ncol = nvar))
    vin <- 0
    for (var in 1:nvar) {
      vin <- vin + 1
      Y <- vars[[var]]
      covdata[, vin] <- Y
      if (design == "RCBD") {
        model <- anova(aov(Y ~ GEN + REP))
        diag(mat)[vin] <- model[3, 3]
      } else {
        model <- anova(aov(Y ~ GEN))
        diag(mat)[vin] <- model[2, 3]
      }
      colnames(covdata)[[vin]] <- paste(names(vars[var]))
    }
    means <- data.frame(cbind(GEN, covdata)) %>% dplyr::group_by(GEN) %>%
      dplyr::summarise_all(mean) %>% column_to_rownames("GEN")
    covdata2 <- comb_vars(data.frame(covdata), order = "first")
    index <- data.frame(t(combn(ncol(mat), 2)))
    temp <- NULL
    for (i in 1:ncol(covdata2)) {
      if (design == "RCBD") {
        model <- anova(aov(covdata2[[i]] ~ GEN + REP))
        temp[i] <- (model[3, 3] - diag(mat)[[index[i,
                                                   1]]] - diag(mat)[[index[i, 2]]])/2
      } else {
        model <- anova(aov(covdata2[[i]] ~ GEN))
        temp[i] <- (model[2, 3] - diag(mat)[[index[i,
                                                   1]]] - diag(mat)[[index[i, 2]]])/2
      }
    }
    mat[lower.tri(mat, diag = FALSE)] <- temp
    rownames(mat) <- colnames(mat) <- colnames(means)
    dist <- mahala(.means = means, covar = make_sym(mat, diag = 0),
                   inverted = FALSE)
    if (return == "distance") {
      return(dist)
    }
    if (return == "covmat") {
      return(make_sym(mat, diag = diag(mat)))
    }
    if (return == "means") {
      return(means)
    }
  }
}
```
