## Supplementary material for "metan: an R package for multi-environment trial analysis": available at: make_long.R

```
#' Two-way table to a 'long' format
#'
#' Helps users to easily convert a two-way table (genotype vs environment) to a
#' 'long' format data. The data in \code{mat} will be gathered into three
#' columns. The row names will compose the first column. The column names will
#' compose the second column and the third column will contain the data that
#' fills the two-way table.
#'
#'
#' @param mat A two-way table. It must be a matrix or a data.frame with
#'   rownames.
#' @param gen_in Where are the genotypes? Defaults to \code{'rows'}. If
#'   genotypes are in columns and environments in rows, set to \code{gen_in =
#'   'cols'}.
#' @return A tibble with three columns: GEN (genotype), ENV (environment), and Y
#'   (response) variable.
#' @author Tiago Olivoto \email{tiagoolivoto@@gmail.com}
#' @importFrom tibble has_rownames
#' @export
#' @examples
#'
#' library(metan)
#'
#' set.seed(1)
#' mat <- matrix(rnorm(9, 2530, 350), ncol = 3)
#' colnames(mat) <- paste("E", 1:3, sep = "")
#' rownames(mat) <- paste("G", 1:3, sep = "")
#'
#' make_long(mat)
#'
#' gen_cols <- t(mat)
#' make_long(gen_cols, gen_in = "cols")
#'
make_long <- function(mat, gen_in = "rows") {
  if (!gen_in %in% c("rows", "cols")) {
    stop("The argument 'gen_in' must be one of the 'rows' or 'cols'.")
  }
  if (is.matrix(mat)) {
    mat <- as.data.frame(mat)
  }
  if (!has_rownames(mat) == TRUE) {
    stop("The object in .data has no row names.")
  }
  if (gen_in == "rows") {
    data <-
      mat %>%
      rownames_to_column("GEN") %>%
      gather(ENV, Y, -GEN) %>%
      arrange(GEN, ENV)
  }
  if (gen_in == "cols") {
    data <-
      mat %>%
      rownames_to_column("ENV") %>%
      gather(GEN, Y, -ENV) %>%
      arrange(ENV, GEN)
  }
  return(as_tibble(data))
}
```
