## Supplementary material for "metan: an R package for multi-environment trial analysis": available at: make_mat.R

```
#' Make a two-way table
#'
#' This function help users to easily make a two-way table from a "long format"
#' data.
#'
#'
#' @param .data The dataset. Must contains at least two categorical columns.
#' @param row The column of data in which the mean of each level will
#' correspond to \strong{one line} in the output.
#' @param col The column of data in which the mean of each level will
#' correspond to \strong{one column} in the output.
#' @param value The column of data that contains the values to fill the two-way
#' table.
#' @param fun The function to apply. Defaults to \code{mean}, i.e., the two-way table
#' will show the mean values for each genotype-environment combination. Other R base functions
#' such as \code{max}, \code{min}, \code{sd}, \code{var}, or an own function that return
#'  a single numeric value can be used.
#'
#' @return A two-way table with the argument \code{row} in the rows, \code{col}
#'   in the columns, filled by the argument \code{value}.
#' @author Tiago Olivoto \email{tiagoolivoto@@gmail.com}
#' @export
#' @examples
#'
#' library(metan)
#' matrix = data_ge %>% make_mat(row = GEN, col = ENV, val = GY)
#' matrix
#'
#' # An own function (sem, standart error of mean)
#'
#' sem = function(data){
#'return(sd(data) / sqrt(length(data)))
#'}
#'
#' data_ge %>% make_mat(GEN, ENV, GY, sem)
#'

make_mat <- function(.data, row, col, value, fun = mean) {
  data <- .data %>%
    select({{row}},
           {{col}},
           {{value}}) %>%
    group_by({{row}}, {{col}}) %>%
    summarise_if(is.numeric, fun) %>%
    spread({{col}}, {{value}}) %>%
    ungroup()
  data %<>% column_to_rownames(var = names(data[1]))
  return(data)
}
```
