## Supplementary material for "metan: an R package for multi-environment trial analysis": available at: metan-package.r

```
#' Multi-Environment Trial Analysis
#'
#' @description
#' \pkg{metan} provides functions for performing the most used analyses in the
#' evaluation of multi-environment trials, including, but not limited to:
#' * ANOVA-based stability statistics;
#' * AMMI-based stability indexes;
#' * BLUP-based stability indexes;
#' * Cross-validation procedures for AMMI-family and BLUP models;
#' * GGE biplot analysis;
#' * Estimation using AMMI considering different numbers of interaction
#' principal component axes;
#' * Graphics tools for generating biplots;
#' * Nonparametric stability statistics;
#' * Variance components and genetic parameters in mixed-effect models;
#' * Within-environment analysis of variance;
#'
#' \pkg{metan} also provides functions for biometrical analysis such as path
#' analysis, canonical correlation, partial correlation, clustering analysis, as
#' well as tools for summarizing and plotting data.
#'
#' A complete guide may be found at \href{https://tiagoolivoto.github.io/metan/}{https://tiagoolivoto.github.io/metan/}
#' @md
#' @name metan-package
#' @docType package
NULL
```
