## Supplementary material for "metan: an R package for multi-environment trial analysis": available at: MTSI.R

```
#' Multi-trait stability index
#'
#' Computes the multi-trait stability index proposed by Olivoto et al. (2019)
#'
#'
#' @param .data An object of class \code{waasb} or \code{waas}.
#' @param index If \code{index = 'waasby'} (default) both stability and mean
#'   performance are considered. If \code{index = 'waasb'} the multi-trait index
#'   will be computed considering the stability of genotypes only.  More details
#'   can be seen in \code{\link{waasb}} and \code{\link{waas}} functions.
#' @param SI An integer (0-100). The selection intensity in percentage of the
#' total number of genotypes.
#' @param mineval The minimum value so that an eigenvector is retained in the
#' factor analysis.
#' @param verbose If \code{verbose = TRUE} (Default) then some results are
#' shown in the console.
#' @return An object of class \code{mtsi} with the following items:
#' * \strong{data} The data used to compute the factor analysis.
#' * \strong{cormat} The correlation matrix among the environments.
#' * \strong{PCA} The eigenvalues and explained variance.
#' * \strong{FA} The factor analysis.
#' * \strong{KMO} The result for the Kaiser-Meyer-Olkin test.
#' * \strong{MSA} The measure of sampling adequacy for individual variable.
#' * \strong{communalities} The communalities.
#' * \strong{communalities.mean} The communalities' mean.
#' * \strong{initial.loadings} The initial loadings.
#' * \strong{finish.loadings} The final loadings after varimax rotation.
#' * \strong{canonical.loadings} The canonical loadings.
#' * \strong{scores.gen} The scores for genotypes in all retained factors.
#' * \strong{scores.ide} The scores for the ideotype in all retained factors.
#' * \strong{MTSI} The multi-trait stability index.
#' * \strong{contri.fac} The relative contribution of each factor on the MTSI value.
#' The lower the contribution of a factor, the close of the ideotype the variables in such
#' factor are.
#' * \strong{sel.dif} The selection differential for the WAASBY or WAASB index.
#' * \strong{mean.sd} The mean for the differential selection.
#' * \strong{sel.dif.var} The selection differential for the variables.
#' * \strong{Selected} The selected genotypes.
#' @md
#' @author Tiago Olivoto \email{tiagoolivoto@@gmail.com}
#' @export
#' @references Olivoto, T., A.D.C. L{\'{u}}cio, J.A.G. da silva, B.G. Sari, and M.I. Diel. 2019. Mean performance and stability in multi-environment trials II: Selection based on multiple traits. Agron. J. (in press).
#' @examples
#'\donttest{
#' library(metan)
#'
#' # Based on stability only, for both GY and HM, higher is better
#' mtsi_model <- waasb(data_ge,
#'                     env = ENV,
#'                     gen = GEN,
#'                     rep = REP,
#'                     resp = c(GY, HM))
#' mtsi_index <- mtsi(mtsi_model, index = 'waasb')
#'
#'
#' # Based on mean performance and stability (using pipe operator %>%)
#' # GY: higher is better
#' # HM: lower is better
#'
#'mtsi_index2 <- data_ge %>%
#'  waasb(ENV, GEN, REP,
#'        resp = c(GY, HM),
#'        mresp = c(100, 0)) %>%
#'  mtsi()
#'}
mtsi <- function(.data,
                 index = "waasby",
                 SI = 15,
                 mineval = 1,
                 verbose = TRUE) {
  if (!index %in% c("waasb", "waasby")) {
    stop("The argument 'index' must be of of the 'waasb' or 'waasby'.", call. = FALSE)
  }
  if (length(.data) == 1) {
    stop("The multi-trait stability index cannot be computed with one single variable.", call. = FALSE)
  }
  if (index == "waasby") {
    ideotype.D <- rep(100, length(.data))
  }

  if (any(class(.data) %in% c("waas", "waas_means"))){
    if (index == "waasb") {
      bind <- data.frame(do.call(cbind, lapply(.data, function(x) {
        val <- x[["model"]][["WAAS"]]
      })))
    }
    if (index == "waasby") {
      bind <- data.frame(do.call(cbind, lapply(.data, function(x) {
        val <- x[["model"]][["WAASY"]]
      })))
    }
    bind$gen <- .data[[1]][["model"]][["Code"]]
    bind$type <- .data[[1]][["model"]][["type"]]
    data <- data.frame(subset(bind, type == "GEN") %>%
                         remove_cols(type) %>%
                         column_to_first(gen))
  }
  if (class(.data) == "waasb") {
    if (index == "waasb") {
      bind <- data.frame(do.call(cbind, lapply(.data, function(x) {
        val <- x[["model"]][["WAASB"]]
      })))
    }
    if (index == "waasby") {
      bind <- data.frame(do.call(cbind, lapply(.data, function(x) {
        val <- x[["model"]][["WAASBY"]]
      })))
    }
    bind$gen <- .data[[1]][["model"]][["Code"]]
    bind$type <- .data[[1]][["model"]][["type"]]
    data <- data.frame(subset(bind, type == "GEN") %>%
                         remove_cols(type) %>%
                         column_to_first(gen))
  }
  if (is.null(SI)) {
    ngs <- NULL
  } else {
    ngs <- round(nrow(data) * (SI/100), 0)
  }
  observed <- data.frame(do.call(cbind, lapply(.data, function(x) {
    val <- x[["model"]][["Y"]]
  })))
  observed$gen <- .data[[1]][["model"]][["Code"]]
  observed$type <- .data[[1]][["model"]][["type"]]
  observed %<>% dplyr::filter(type == "GEN") %>% remove_cols(type) %>%
    column_to_rownames("gen")
  means <- data[, 2:ncol(data)]
  rownames(means) <- data[, 1]
  cor.means <- cor(means)
  eigen.decomposition <- eigen(cor.means)
  eigen.values <- eigen.decomposition$values
  eigen.vectors <- eigen.decomposition$vectors
  colnames(eigen.vectors) <- paste("PC", 1:ncol(cor.means), sep = "")
  rownames(eigen.vectors) <- colnames(means)
  if (length(eigen.values[eigen.values >= mineval]) == 1) {
    eigen.values.factors <- as.vector(c(as.matrix(sqrt(eigen.values[eigen.values >= mineval]))))
    initial.loadings <- cbind(eigen.vectors[, eigen.values >= mineval] * eigen.values.factors)
    A <- initial.loadings
  } else {
    eigen.values.factors <-
      t(replicate(ncol(cor.means), c(as.matrix(sqrt(eigen.values[eigen.values >= mineval])))))
    initial.loadings <- eigen.vectors[, eigen.values >= mineval] * eigen.values.factors
    A <- varimax(initial.loadings)[[1]][]
  }
  partial <- solve_svd(cor.means)
  k <- ncol(means)
  seq_k <- seq_len(ncol(means))
  for (j in seq_k) {
    for (i in seq_k) {
      if (i == j) {
        next
      } else {
        partial[i, j] <- -partial[i, j]/sqrt(partial[i, i] * partial[j, j])
      }
    }
  }
  KMO <- sum((cor.means[!diag(k)])^2)/(sum((cor.means[!diag(k)])^2) + sum((partial[!diag(k)])^2))
  MSA <- unlist(lapply(seq_k, function(i) {
    sum((cor.means[i, -i])^2)/(sum((cor.means[i, -i])^2) + sum((partial[i, -i])^2))
  }))
  names(MSA) <- colnames(means)
  colnames(A) <- paste("FA", 1:ncol(initial.loadings), sep = "")
  pca <- tibble(PC = paste("PC", 1:ncol(means), sep = ""),
                Eigenvalues = eigen.values,
                `Variance (%)` = (eigen.values/sum(eigen.values)) * 100,
                `Cum. variance (%)` = cumsum(`Variance (%)`))
  Communality <- diag(A %*% t(A))
  Uniquenesses <- 1 - Communality
  fa <- cbind(A, Communality, Uniquenesses) %>% as_tibble(rownames = NA) %>%  rownames_to_column("VAR")
  z <- scale(means, center = FALSE, scale = apply(means, 2, sd))
  canonical.loadings <- t(t(A) %*% solve_svd(cor.means))
  scores <- z %*% canonical.loadings
  colnames(scores) <- paste("FA", 1:ncol(scores), sep = "")
  rownames(scores) <- data[, 1]
  pos.var.factor <- which(abs(A) == apply(abs(A), 1, max), arr.ind = TRUE)
  var.factor <- lapply(1:ncol(A), function(i) {
    rownames(pos.var.factor)[pos.var.factor[, 2] == i]
  })
  names(var.factor) <- paste("FA", 1:ncol(A), sep = "")
  names.pos.var.factor <- rownames(pos.var.factor)
  if (index == "waasb") {
    ideotype.D <- apply(means, 2, min)
  } else {
    names(ideotype.D) <- colnames(means)
  }
  ideotypes.matrix <- t(as.matrix(ideotype.D))/apply(means, 2, sd)
  rownames(ideotypes.matrix) <- "ID1"
  ideotypes.scores <- ideotypes.matrix %*% canonical.loadings
  gen_ide <- sweep(scores, 2, ideotypes.scores, "-")
  MTSI <- sort(apply(gen_ide, 1, function(x) sqrt(sum(x^2))), decreasing = FALSE)
  contr.factor <- data.frame((gen_ide^2/apply(gen_ide, 1, function(x) sum(x^2))) * 100) %>%
    rownames_to_column("Gen") %>%
    as_tibble()
  means.factor <- means[, names.pos.var.factor]
  observed <- observed[, names.pos.var.factor]
  if (!is.null(ngs)) {
    sel.dif <- tibble(VAR = names(pos.var.factor[, 2]),
                      Factor = paste("FA", as.numeric(pos.var.factor[, 2])),
                      Xo = colMeans(means.factor),
                      Xs = colMeans(means.factor[names(MTSI)[1:ngs], ]),
                      SD = Xs - Xo,
                      SDperc = (Xs - Xo) / Xo * 100)
    mean_sd_ind <- apply(sel.dif[, 3:6], 2, mean)
    sel.dif.mean <- tibble(VAR = names(pos.var.factor[, 2]),
                           Factor = paste("FA", as.numeric(pos.var.factor[, 2])),
                           xo = colMeans(observed),
                           Xs = colMeans(observed[names(MTSI)[1:ngs], ]),
                           SD = Xs - colMeans(observed),
                           SDperc = (Xs - colMeans(observed)) / colMeans(observed) * 100)
  }
  if (is.null(ngs)) {
    sel.dif <- NULL
  }
  if (verbose) {
    cat("\n-------------------------------------------------------------------------------\n")
    cat("Principal Component Analysis\n")
    cat("-------------------------------------------------------------------------------\n")
    print(pca)
    cat("-------------------------------------------------------------------------------\n")
    cat("Factor Analysis - factorial loadings after rotation-\n")
    cat("-------------------------------------------------------------------------------\n")
    print(fa)
    cat("-------------------------------------------------------------------------------\n")
    cat("Comunalit Mean:", mean(Communality), "\n")
    cat("-------------------------------------------------------------------------------\n")
    cat("Multitrait stability index\n")
    cat("-------------------------------------------------------------------------------\n")
    print(round(MTSI, 4))
    cat("-------------------------------------------------------------------------------\n")
    if (!is.null(ngs)) {
      cat("Selection differential for the ", index, "index\n")
      cat("-------------------------------------------------------------------------------\n")
      print(sel.dif)
      cat("------------------------------------------------------------------------------\n")
      cat("Mean of selection differential\n")
      cat("-------------------------------------------------------------------------------\n")
      print(mean_sd_ind)
      cat("-------------------------------------------------------------------------------\n")
      cat("Selection differential for the mean of the variables\n")
      cat("-------------------------------------------------------------------------------\n")
      print(sel.dif.mean)
      cat("------------------------------------------------------------------------------\n")
      cat("Selected genotypes\n")
      cat("-------------------------------------------------------------------------------\n")
      cat(names(MTSI)[1:ngs])
      cat("\n-------------------------------------------------------------------------------\n")
    }
  }
  return(structure(list(data = as_tibble(data),
                        cormat = as.matrix(cor.means),
                        PCA = pca,
                        FA = fa,
                        KMO = KMO,
                        MSA = MSA,
                        communalities = Communality,
                        communalities.mean = mean(Communality),
                        initial.loadings = data.frame(initial.loadings) %>% rownames_to_column("VAR") %>% as_tibble(),
                        finish.loadings = data.frame(A) %>% rownames_to_column("VAR") %>% as_tibble(),
                        canonical.loadings = data.frame(canonical.loadings) %>% rownames_to_column("VAR") %>% as_tibble(),
                        scores.gen = data.frame(scores) %>% rownames_to_column("GEN") %>% as_tibble(),
                        scores.ide = data.frame(ideotypes.scores) %>% rownames_to_column("GEN") %>% as_tibble(),
                        MTSI = MTSI,
                        contri.fac = contr.factor,
                        sel.dif = sel.dif,
                        mean.sd = mean_sd_ind,
                        sel.dif.var = sel.dif.mean,
                        Selected = names(MTSI)[1:ngs]),
                   class = "mtsi"))
}
```
