## Supplementary material for "metan: an R package for multi-environment trial analysis": available at: plot.can_cor.R

```
#' Plots an object of class can_cor
#'
#' Graphs of the Canonical Correlation Analysis
#'
#' @param x The \code{waasb object}
#' @param type The type of the plot. Defaults to \code{type = 1} (Scree-plot of
#'   the correlations of the canonical loadings). Use \code{type = 2}, to
#'   produce a plot with the scores of the variables in the first group,
#'   \code{type = 3} to produce a plot with the scores of the variables in the
#'   second group, or \code{type = 4} to produce a circle of correlations.
#' @param plot_theme The graphical theme of the plot. Default is
#'   \code{plot_theme = theme_metan()}. For more details,see
#'   \code{\link[ggplot2]{theme}}.
#' @param size.tex.pa The size of the text of the plot area. Default is
#'   \code{3.5}.
#' @param size.tex.lab The size of the text in axis text and labels.
#' @param x.lab The label of x-axis. Each plot has a default value. New
#'   arguments can be inserted as \code{x.lab = 'my label'}.
#' @param x.lim The range of x-axis. Default is \code{NULL} (maximum and minimum
#'   values of the data set). New arguments can be inserted as \code{x.lim =
#'   c(x.min, x.max)}.
#' @param x.breaks The breaks to be plotted in the x-axis. Default is
#'   \code{authomatic breaks}. New arguments can be inserted as \code{x.breaks =
#'   c(breaks)}
#' @param y.lab The label of y-axis. Each plot has a default value. New
#'   arguments can be inserted as \code{y.lab = 'my label'}.
#' @param y.lim The range of y-axis. Default is \code{NULL}. The same arguments
#'   than \code{x.lim} can be used.
#' @param y.breaks The breaks to be plotted in the x-axis. Default is
#'   \code{authomatic breaks}. The same arguments than \code{x.breaks} can be
#'   used.
#' @param axis.expand Multiplication factor to expand the axis limits by to
#'   enable fitting of labels. Default is \code{1.1}.
#' @param shape The shape of points in the plot. Default is \code{21} (circle).
#'   Values must be between \code{21-25}: \code{21} (circle), \code{22}
#'   (square), \code{23} (diamond), \code{24} (up triangle), and \code{25} (low
#'   triangle).
#' @param col.shape A vector of length 2 that contains the color of shapes for
#'   genotypes above and below of the mean, respectively. Defaults to
#'   \code{"orange"}. \code{c("blue", "red")}.
#' @param col.alpha The alpha value for the color. Default is \code{0.9}. Values
#'   must be between \code{0} (full transparency) to \code{1} (full color).
#' @param size.shape The size of the shape in the plot. Default is \code{3.5}.
#' @param size.bor.tick The size of tick of shape. Default is \code{0.3}. The
#'   size of the shape will be \code{size.shape + size.bor.tick}
#' @param labels Logical arguments. If \code{TRUE} then the points in the plot
#'   will have labels.
#' @param main The title of the plot. Defaults to \code{NULL}, in which each
#'   plot will have a default title. Use a string text to create an own title or
#'   set to \code{main = FALSE} to omit the plot title.
#' @param ... Currently not used.
#' @return An object of class \code{gg, ggplot}.
#' @author Tiago Olivoto \email{tiagoolivoto@@gmail.com}
#' @method plot can_cor
#' @importFrom ggforce geom_circle
#' @export
#' @examples
#'
#' library(metan)
#' cc1 = can_corr(data_ge2,
#'                FG = c(PH, EH, EP),
#'                SG = c(EL, ED, CL, CD, CW, KW, NR))
#' plot(cc1, 2)
#' cc2 = can_corr(data_ge2,
#'                FG = c(PH, EH, EP),
#'                SG = c(EL, ED, CL, CD, CW, KW, NR),
#'                means_by = GEN)
#' plot(cc2, 2, labels = TRUE)
#'
#'
#'
plot.can_cor <- function(x, type = 1, plot_theme = theme_metan(), size.tex.lab = 12, size.tex.pa = 3.5,
                         x.lab = NULL, x.lim = NULL, x.breaks = waiver(), y.lab = NULL, y.lim = NULL,
                         y.breaks = waiver(), axis.expand = 1.1, shape = 21, col.shape = "orange", col.alpha = 0.9,
                         size.shape = 3.5, size.bor.tick = 0.3, labels = FALSE, main = NULL, ...) {
    if(!class(x) ==  "can_cor"){
        stop("The object 'x' must be of class 'can_cor'.")
    }
    if(type == 1){
        data = x$Sigtest %>% mutate(CCP = 1:n())
        y.lab = ifelse(!missing(y.lab), y.lab, paste0("Explained variance"))
        x.lab = ifelse(!missing(x.lab), x.lab, paste0("Order of the canonical pairs"))
        if(!missing(main)){
            if(main == FALSE){
            main = ""
        } else{
            main = ifelse(!missing(main), main, paste0("Scree-plot of the correlations of the canonical loadings"))
        }
        }
        if (!missing(y.lim)) {
            y.lim <- y.lim
        } else {
            y.lim <- c(min(data$Var) - (min(data$Var) * axis.expand - min(data$Var)),
                       max(data$Var) + (max(data$Var) * axis.expand - max(data$Var)))
        }
        p = ggplot(data, aes(CCP, Var))+
            geom_point(size = size.shape, stroke = size.bor.tick, alpha = col.alpha) +
            scale_shape_manual(labels = "", values = shape)+
            geom_point(size = size.shape)+
            geom_line()+
            labs(x = x.lab, y = y.lab)+
            scale_y_continuous(limits = y.lim, breaks = y.breaks) +
            ggtitle(main)+
            plot_theme
    }
    if(type == 2){
        data = x$Score_FG
        y.lab = ifelse(!missing(y.lab), y.lab, paste0("Second canonical pair"))
        x.lab = ifelse(!missing(x.lab), x.lab, paste0("First canonical pair"))
        main = ifelse(!missing(main), main, paste0("Scores of the variables in the first group"))
        if(!missing(main)){
            if(main == FALSE){
                main = ""
            }
        }
        if (!missing(x.lim)) {
            x.lim <- x.lim
        } else {

            x.lim <- c(min(data$U1 * axis.expand), max(data$U1 * axis.expand))
        }
        if (!missing(y.lim)) {
            y.lim <- y.lim
        } else {
            y.lim <- c(min(data$U2 * axis.expand), max(data$U2 * axis.expand))
        }
        p = ggplot(data, aes(U1, U2, label = rownames(data)))+
            geom_hline(yintercept = 0, linetype = "dashed")+
            geom_vline(xintercept = 0, linetype = "dashed")+
            geom_point(size = size.shape, shape = shape, stroke = size.bor.tick, fill = col.shape,  alpha = col.alpha) +
            scale_y_continuous(limits = y.lim, breaks = y.breaks) +
            scale_x_continuous(limits = x.lim, breaks = x.breaks) +
            ggtitle(main)+
            labs(x = x.lab, y = y.lab)+
            plot_theme %+replace% theme(aspect.ratio = 1,
                                   axis.text = element_text(size = size.tex.lab, colour = "black"),
                                   axis.title = element_text(size = size.tex.lab, colour = "black"))
        if(labels == TRUE){
        p = p + geom_text_repel(size = size.tex.pa)
        }
    }
    if(type == 3){
        data = x$Score_SG
        y.lab = ifelse(!missing(y.lab), y.lab, paste0("Second canonical pair"))
        x.lab = ifelse(!missing(x.lab), x.lab, paste0("First canonical pair"))
        main = ifelse(!missing(main), main, paste0("Scores of the variables in the second group"))
        if(!missing(main)){
        if(main == FALSE){
            main = ""
        }
        }
        if (!missing(x.lim)) {
            x.lim <- x.lim
        } else {
            x.lim <- c(min(data$V1 * axis.expand), max(data$V1 * axis.expand))
        }
        if (!missing(y.lim)) {
            y.lim <- y.lim
        } else {
            y.lim <- c(min(data$V2 * axis.expand), max(data$V2 * axis.expand))
        }
        p = ggplot(data, aes(V1, V2, label = rownames(data)))+
            geom_hline(yintercept = 0, linetype = "dashed")+
            geom_vline(xintercept = 0, linetype = "dashed")+
            geom_point(size = size.shape, shape = shape, stroke = size.bor.tick, fill = col.shape, alpha = col.alpha) +
            scale_y_continuous(limits = y.lim, breaks = y.breaks) +
            scale_x_continuous(limits = x.lim, breaks = x.breaks) +
            ggtitle(main)+
            labs(x = x.lab, y = y.lab)+
            plot_theme %+replace% theme(aspect.ratio = 1,
                                   axis.text = element_text(size = size.tex.lab, colour = "black"),
                                   axis.title = element_text(size = size.tex.lab, colour = "black"))
        if(labels == TRUE){
            p = p + geom_text_repel(size = size.tex.pa)
        }
    }
    if(type == 4){
        y.lab = ifelse(!missing(y.lab), y.lab, paste0("Second canonical pair"))
        x.lab = ifelse(!missing(x.lab), x.lab, paste0("First canonical pair"))
        main = ifelse(!missing(main), main, paste0("Circle of correlations"))
        if(!missing(main)){
            if(main == FALSE){
                main = ""
            }
        }
        FGV = x$Loads_FG %>% as.data.frame() %>% select(1:2) %>%
            setNames(c("x", "y")) %>%
            rownames_to_column("VAR") %>%
            mutate(GROUP = "First Group")
        SGV = x$Loads_SG %>% as.data.frame() %>% select(1:2) %>%
            setNames(c("x", "y")) %>%
            rownames_to_column("VAR") %>%
            mutate(GROUP = "Second Group")
        datplot = rbind(FGV, SGV)
    p =   ggplot(datplot, aes(x, y, label = VAR))+
            geom_point(aes(color = GROUP), show.legend = FALSE)+
            geom_hline(yintercept = 0, linetype = "dashed")+
            geom_vline(xintercept = 0, linetype = "dashed")+
            scale_x_continuous(limits = c(-1, 1))+
            scale_y_continuous(limits = c(-1, 1))+
            geom_text_repel(aes(color = GROUP), show.legend = FALSE)+
            theme(aspect.ratio = 1,
                  legend.position = "bottom", legend.title = element_blank())+
            geom_circle(aes(x0 = 0, y0 = 0, r = 1), inherit.aes = FALSE)+
            geom_segment(aes(x = 0, y = 0, xend = x, yend = y, color = GROUP),
                         arrow = arrow(length = unit(0.3, "cm")))+
            ggtitle(main)+
            labs(x = x.lab, y = y.lab)+
        plot_theme %+replace% theme(aspect.ratio = 1,
                                    legend.position = c(0.85, 0.06),
                                    legend.key.size = unit(1, "lines"),
                                    legend.title = element_blank(),
                                    axis.text = element_text(size = size.tex.lab, colour = "black"),
                                    axis.title = element_text(size = size.tex.lab, colour = "black"))
    }
    return(p)
}
```
