## Supplementary material for "metan: an R package for multi-environment trial analysis": available at: plot.clustering.R

```
#' Plot an object of class clustering
#'
#' Plot an object of class clustering
#'
#'
#' @param x An object of class \code{clustering}
#' @param horiz Logical indicating if the dendrogram should be drawn
#'   horizontally or not.
#' @param type The type of plot. Must be one of the 'dendrogram' or
#'   'cophenetic'.
#' @param ... Other arguments passed from the function \code{plot.dendrogram} or
#'   \code{abline}.
#' @return An object of class \code{gg, ggplot} if \code{type == "cophenetic"}.
#' @method plot clustering
#' @export
#' @author Tiago Olivoto \email{tiagoolivoto@@gmail.com}
#' @examples
#' # Define 4 clusters
#' d = clustering(data_ge2,
#'                means_by = GEN,
#'                scale = TRUE,
#'                nclust = 4)
#' plot(d)
#'
plot.clustering <- function(x, horiz = TRUE, type = "dendrogram", ...){
  if (type == "dendrogram"){
    plot(x$hc, horiz = horiz, ...)
    if(horiz == TRUE){
    abline(v = x$cutpoint, ...)
    }
    if(horiz == FALSE){
      abline(h = x$cutpoint, ...)
    }
  }
  if (type == "cophenetic"){
    ggplot2::ggplot(x$statistics, ggplot2::aes(x = remaining, y = cophenetic))+
      ggplot2::geom_point(size = 3)+
      ggplot2::theme_bw()+
      ggplot2::geom_line(size = 1)+
      ggplot2::theme(axis.ticks.length = unit(.2, "cm"),
                     axis.text = ggplot2::element_text(size = 12, colour = "black"),
                     axis.title = ggplot2::element_text(size = 12, colour = "black"),
                     axis.ticks = ggplot2::element_line(colour = "black"),
                     plot.margin = margin(0.5, 0.5, 0.2, 0.6, "cm"),
                     axis.title.y = ggplot2::element_text(margin = margin(r=16)),
                     legend.title = ggplot2::element_blank(),
                     legend.text = ggplot2::element_text(size=12),
                     panel.border = ggplot2::element_rect(colour = "black", fill=NA, size=1),
                     panel.grid.major.x = ggplot2::element_blank(),
                     panel.grid.major.y = ggplot2::element_blank(),
                     panel.grid.minor.x = ggplot2::element_blank(),
                     panel.grid.minor.y = ggplot2::element_blank())+
      ggplot2::labs(x = "Number of variables", y = "Cophenetic correlation")
  }
}
```
