## Supplementary material for "metan: an R package for multi-environment trial analysis": available at: plot.ge_effects.R

```
#' Plot an object of class ge_effects
#'
#' Plot the regression model generated by the function \code{ge_effects}.
#'
#'
#' @param x An object of class \code{ge_effects}
#' @param var The variable to plot. Defaults to \code{var = 1} the first
#'   variable of \code{x}.
#' @param plot_theme The graphical theme of the plot. Default is
#'   \code{plot_theme = theme_metan()}. For more details, see
#'   \code{\link[ggplot2]{theme}}.
#' @param x.lab The label of x-axis. Each plot has a default value. New
#'   arguments can be inserted as \code{x.lab = "my label"}.
#' @param y.lab The label of y-axis. Each plot has a default value. New
#'   arguments can be inserted as \code{y.lab = "my label"}.
#' @param leg.position The position of the legend.
#' @param size.text The size of the text in the axes text and labels. Default
#'   is \code{12}.
#' @param ... Current not used.
#' @author Tiago Olivoto \email{tiagoolivoto@@gmail.com}
#' @seealso \code{\link{ge_plot}}
#' @method plot ge_effects
#' @return An object of class \code{gg, ggplot}.
#' @export
#' @examples
#' library(metan)
#' ge_eff <- ge_effects(data_ge2, ENV, GEN, REP, PH)
#' plot(ge_eff)
#'
plot.ge_effects <- function(x, var = 1, plot_theme = theme_metan(), x.lab = NULL, y.lab = NULL,
                        leg.position = "right", size.text = 12, ...){
  data <- make_long(x[[var]])
  names <- names(data)
  if (is.null(y.lab) == FALSE) {
    y.lab <- y.lab
  } else {
    y.lab <- names[1]
  }
  if (is.null(x.lab) == FALSE) {
    x.lab <- x.lab
  } else {
    x.lab <- names[2]
  }
  p <-
    ggplot(data, aes_string(names[2], names[1], fill= names[3])) +
    geom_tile()+
    scale_y_discrete(expand = expand_scale(mult = c(0,0)))+
    scale_x_discrete(expand = expand_scale(mult = c(0,0)))+
    scale_fill_gradient2()+
    guides(fill = guide_colourbar(label = TRUE,
                                  draw.ulim = TRUE,
                                  draw.llim = TRUE,
                                  frame.colour = "black",
                                  ticks = TRUE,
                                  nbin = 10,
                                  label.position = "right",
                                  barwidth = 1.3,
                                  barheight = 10,
                                  direction = 'vertical'))+
    labs(x = x.lab, y = y.lab)+
    plot_theme %+replace%
    theme(legend.position = leg.position,
          axis.title = element_text(size = size.text),
          axis.text = element_text(size = size.text),
          legend.text = element_text(size = size.text),
          legend.title = element_blank())
  return(p)

}
```
