## Supplementary material for "metan: an R package for multi-environment trial analysis": available at: plot.ge_factanal.R

```
#' Plot the ge_factanal model
#'
#' This function plot the scores for genotypes obtained in the factor analysis
#' to interpret the stability
#'
#' @param x An object of class \code{ge_factanal}
#' @param var The variable to plot. Defaults to \code{var = 1} the first
#'   variable of \code{x}.
#' @param plot_theme The graphical theme of the plot. Default is
#'   \code{plot_theme = theme_metan()}. For more details, see
#'   \code{\link[ggplot2]{theme}}.
#' @param x.lim The range of x-axis. Default is \code{NULL} (maximum and minimum
#'   values of the data set). New arguments can be inserted as \code{x.lim =
#'   c(x.min, x.max)}.
#' @param x.breaks The breaks to be plotted in the x-axis. Default is
#'   \code{authomatic breaks}. New arguments can be inserted as \code{x.breaks =
#'   c(breaks)}
#' @param x.lab The label of x-axis. Each plot has a default value. New
#'   arguments can be inserted as \code{x.lab = "my label"}.
#' @param y.lim The range of x-axis. Default is \code{NULL}. The same arguments
#'   than \code{x.lim} can be used.
#' @param y.breaks The breaks to be plotted in the x-axis. Default is
#'   \code{authomatic breaks}. The same arguments than \code{x.breaks} can be
#'   used.
#' @param y.lab The label of y-axis. Each plot has a default value. New
#'   arguments can be inserted as \code{y.lab = "my label"}.
#' @param shape The shape for genotype indication in the plot. Default is
#'   \code{1} (circle). Values between  \code{21-25}: \code{21} (circle),
#'   \code{22} (square), \code{23} (diamond), \code{24} (up triangle), and
#'   \code{25} (low triangle) allows a color for fill the shape.
#' @param col.shape The shape color for genotypes. Must be one value or a vector
#'   of colors with the same length of the number of genotypes. Default is
#'   \code{"gray30"}. Other values can be attributed. For example,
#'   \code{transparent_color()}, will make a plot with only an outline around the
#'   shape area.
#' @param col.alpha The alpha value for the color. Default is \code{1}. Values
#'   must be between \code{0} (full transparency) to \code{1} (full color).
#' @param size.shape The size of the shape (both for genotypes and
#'   environments). Default is \code{2.2}.
#' @param size.bor.tick The size of tick of shape. Default is \code{0.3}. The
#'   size of the shape will be \code{size.shape + size.bor.tick}
#' @param size.tex.lab The size of the text in the axes text and labels. Default
#'   is \code{12}.
#' @param size.tex.pa The size of the text of the plot area. Default is
#'   \code{3.5}.
#' @param force.repel Force of repulsion between overlapping text labels.
#'   Defaults to 1.
#' @param line.type The type of the line that indicate the means in the biplot.
#'   Default is \code{"solid"}. Other values that can be attributed are:
#'   \code{"blank"}, no lines in the biplot, \code{"dashed", "dotted",
#'   "dotdash", "longdash", and "twodash"}.
#' @param line.alpha The alpha value that combine the line with the background
#'   to create the appearance of partial or full transparency. Default is
#'   \code{0.4}. Values must be between "0" (full transparency) to "1" (full
#'   color).
#' @param col.line The color of the line that indicate the means in the biplot.
#'   Default is \code{"gray"}
#' @param size.line The size of the line that indicate the means in the biplot.
#'   Default is \code{0.5}.
#' @param ... Currently not used..
#' @author Tiago Olivoto \email{tiagoolivoto@@gmail.com}
#' @seealso \code{\link{ge_factanal}}
#' @method plot ge_factanal
#' @return An object of class \code{gg, ggplot}.
#' @export
#' @examples
#' library(metan)
#' library(ggplot2)
#' model = ge_factanal(data_ge2,
#'                     env = ENV,
#'                     gen = GEN,
#'                     rep = REP,
#'                     resp = PH)
#' plot(model)
#'
#' plot(model,
#'      size.shape = 3,
#'      force.repel = 10,
#'      col.shape = "orange",
#'      col.line = "red")
#'
plot.ge_factanal <- function(x, var = 1, plot_theme = theme_metan(), x.lim = NULL, x.breaks = waiver(),
                             x.lab = NULL, y.lim = NULL, y.breaks = waiver(), y.lab = NULL,
                             shape = 21, col.shape = "gray30", col.alpha = 1, size.shape = 2.2,
                             size.bor.tick = 0.3, size.tex.lab = 12, size.tex.pa = 3.5,
                             force.repel = 1, line.type = "dashed", line.alpha = 1,
                             col.line = "black", size.line = 0.5,  ...) {
    x <- x[[var]]
    if (!class(x) == "ge_factanal") {
        stop("The object 'x' is not of class 'ge_factanal'")
    }
    data <- data.frame(x$scores.gen)

    if (is.null(y.lab) == FALSE) {
        y.lab <- y.lab
    } else {
        y.lab <- paste("Factor 2 (",round(x$PCA$Variance[[2]],2), "%)", sep = "")
    }
    if (is.null(x.lab) == FALSE) {
        x.lab <- x.lab
    } else {
        x.lab <- paste("Factor 1 (",round(x$PCA$Variance[[1]],2), "%)", sep = "")
    }

    p <- ggplot(data = data, aes(x = FA1, y = FA2)) +
        geom_hline(yintercept = mean(data[,3]), linetype = line.type, color = col.line, size = size.line, alpha = line.alpha)+
        geom_vline(xintercept = mean(data[,2]), linetype = line.type, color = col.line, size = size.line, alpha = line.alpha)+
        geom_point(shape = shape, size = size.shape, fill = col.shape, stroke = size.bor.tick, alpha = col.alpha)+
        labs(x = x.lab, y = y.lab)+
        geom_text_repel(aes(label = Gen), size = size.tex.pa, force = force.repel)+
        scale_x_continuous(limits = x.lim, breaks = x.breaks) +
        scale_y_continuous(limits = y.lim, breaks = y.breaks) +
        plot_theme %+replace%
        theme(aspect.ratio = 1,
              axis.text = element_text(size = size.tex.lab, color = "black"),
              axis.title = element_text(size = size.tex.lab, color = "black"),
              axis.ticks = element_line(color = "black"))
    return(p)
}
```
