## Supplementary material for "metan: an R package for multi-environment trial analysis": available at: plot.ge_reg.R

```
#' Plot an object of class ge_reg
#'
#' Plot the regression model generated by the function \code{ge_reg}.
#'
#'
#' @param x An object of class \code{ge_factanal}
#' @param var The variable to plot. Defaults to \code{var = 1} the first
#'   variable of \code{x}.
#' @param type The type of plot to show. \code{type = 1} produces a plot with
#'   the environmental index in the x axis and the genotype mean yield in the y
#'   axis. \code{type = 2} produces a plot with the response variable in the x
#'   axis and the slope of the regression in the y axis.
#' @param plot_theme The graphical theme of the plot. Default is
#'   \code{plot_theme = theme_metan()}. For more details, see
#'   \code{\link[ggplot2]{theme}}.
#' @param x.lim The range of x-axis. Default is \code{NULL} (maximum and minimum
#'   values of the data set). New arguments can be inserted as \code{x.lim =
#'   c(x.min, x.max)}.
#' @param x.breaks The breaks to be plotted in the x-axis. Default is
#'   \code{authomatic breaks}. New arguments can be inserted as \code{x.breaks =
#'   c(breaks)}
#' @param x.lab The label of x-axis. Each plot has a default value. New
#'   arguments can be inserted as \code{x.lab = "my label"}.
#' @param y.lim The range of x-axis. Default is \code{NULL}. The same arguments
#'   than \code{x.lim} can be used.
#' @param y.breaks The breaks to be plotted in the x-axis. Default is
#'   \code{authomatic breaks}. The same arguments than \code{x.breaks} can be
#'   used.
#' @param y.lab The label of y-axis. Each plot has a default value. New
#'   arguments can be inserted as \code{y.lab = "my label"}.
#' @param leg.position The position of the legend.
#' @param size.tex.lab The size of the text in the axes text and labels. Default
#'   is \code{12}.
#' @param ... Currently not used..
#' @author Tiago Olivoto \email{tiagoolivoto@@gmail.com}
#' @seealso \code{\link{ge_factanal}}
#' @method plot ge_reg
#' @return An object of class \code{gg, ggplot}.
#' @export
#' @examples
#' library(metan)
#' model <- ge_reg(data_ge2, ENV, GEN, REP, PH)
#' plot(model)
#'
plot.ge_reg <- function(x,
                        var = 1,
                        type = 1,
                        plot_theme = theme_metan(),
                        x.lim = NULL,
                        x.breaks = waiver(),
                        x.lab = NULL,
                        y.lim = NULL,
                        y.breaks = waiver(),
                        y.lab = NULL,
                        leg.position = "right",
                        size.tex.lab = 12,
                        ...){
  x <- x[[var]]
  if (!class(x) == "ge_reg") {
    stop("The object 'x' is not of class 'ge_reg'", call. = FALSE)
  }
  if(!type  %in% c(1, 2)){
    stop("Argument 'type' must be either 1 or 2", call. = FALSE)
  }
  if(type == 1){
    y.lab <- ifelse(missing(y.lab), "Response variable", y.lab)
    x.lab <- ifelse(missing(x.lab), "Environmental index", x.lab)
    p <-
      ggplot(x$data, aes(x = IndAmb, y = mean))+
      geom_point(aes(colour = GEN), size = 1.5)+
      geom_smooth(aes(colour = GEN), method = "lm", se = FALSE)+
      theme_bw()+
      labs(x = x.lab, y = y.lab)+
      plot_theme %+replace%
      theme(axis.text = element_text(size = size.tex.lab, colour = "black"),
            axis.title = element_text(size = size.tex.lab, colour = "black"),
            axis.ticks = element_line(color = "black"),
            axis.ticks.length = unit(.2, "cm"),
            legend.position = leg.position)
  }
  if(type == 2){
    y.lab <- ifelse(missing(y.lab), "Slope of the regression", y.lab)
    x.lab <- ifelse(missing(x.lab), "Response variable", x.lab)
    p <-
      ggplot(x$regression, aes(x = Y, y = slope))+
      geom_point(size = 1.5)+
      geom_hline(yintercept = mean(x$regression$slope))+
      theme_bw()+
      geom_text_repel(aes(label = GEN))+
      labs(x = x.lab, y = y.lab)+
      plot_theme %+replace%
      theme(axis.text = element_text(size = size.tex.lab, colour = "black"),
            axis.title = element_text(size = size.tex.lab, colour = "black"),
            axis.ticks = element_line(color = "black"),
            axis.ticks.length = unit(.2, "cm"),
            legend.position = leg.position)
  }
  return(p)
}
```
