## Supplementary material for "metan: an R package for multi-environment trial analysis": available at: plot.gge.R

```
#' Create GGE biplots
#'
#' Produces a ggplot2-based GGE biplot based on a model of class \code{gge}.
#' Since the output is an object of class \code{ggplot}, all stylistic attributes
#' of the output can be customized using the power of plot customization provided by
#' ggplot2.
#'
#'@param x An object of class \code{gge}
#'@param var The variable to plot. Defaults to \code{var = 1} the first variable
#'  of \code{x}.
#'@param type The type of biplot to produce.
#' \enumerate{
#' \item Basic biplot.
#' \item Mean performance vs. stability.
#' \item Which-won-where.
#' \item Discriminativeness vs. representativeness.
#' \item Examine an environment.
#' \item Ranking environments.
#' \item Examine a genotype.
#' \item Ranking genotypes.
#' \item Compare two genotypes.
#' \item Relationship among environments}
#' @param sel_env,sel_gen The name of the environment and genotype to examine
#'   when \code{type = 5} and   \code{type = 7}, respectively. Must be a string
#'   which matches a environment or genotype label.
#' @param sel_gen1,sel_gen2 The name of genotypes to compare between when
#'   \code{type = 9}. Must be a string present in the genotype's name.
#' @param shape.gen,shape.env The shape for genotype and environment indication
#'   in the biplot. Defaults to \code{shape.gen = 21} (circle) for genotypes and
#'   \code{shape.env = 23} (rhombus) for environments. Values must be between
#'   \code{21-25}: \code{21} (circle), \code{22} (square), \code{23} (rhombus),
#'   \code{24} (up triangle), and \code{25} (low triangle).
#' @param size.shape The size of the shape (both for genotypes and
#'   environments). Defaults to \code{2.2}.
#' @param size.shape.win The size of the shape for winners genotypes when
#'   \code{type = 3}. Defaults to \code{3.2}.
#' @param size.bor.tick The size of tick of shape. Default is \code{0.3}. The
#'   size of the shape will be \code{size.shape + size.bor.tick}
#' @param col.gen,col.env Color for genotype and environment attributes in the
#'   biplot. Defaults to \code{col.gen = 'blue'} and \code{col.env =
#'   'forestgreen'}
#' @param col.alpha The alpha value for the color. Defaults to \code{1}. Values
#'   must be between \code{0} (full transparency) to \code{1} (full color).
#' @param col.circle,col.alpha.circle The color and alpha values for the circle
#'   lines. Defaults to \code{'gray'} and \code{0.4}, respectively.
#' @param leg.lab The labs of legend. Default is \code{c('Gen', 'Env')}.
#' @param size.text.gen,size.text.env,size.text.lab The size of the text for
#'   genotypes, environments and labels, respectively.
#' @param size.line The size of the line in biplots (Both for segments and circles).
#' @param large_label The text size to use for larger labels where \code{type =
#'   3}, used for the outermost genotypes and where \code{type = 9}, used for
#'   the two selected genotypes. Defaults to 4.5
#' @param axis_expand multiplication factor to expand the axis limits by to
#'   enable fitting of labels. Defaults to 1.2
#' @param title Logical values (Defaults to \code{TRUE}) to include
#'   automatically generated informations in the plot such as singular value
#'   partitioning, scaling and centering.
#' @param plot_theme The graphical theme of the plot. Default is
#'   \code{plot_theme = theme_metan()}. For more details, see
#'   \code{\link[ggplot2]{theme}}.
#' @param ... Currently not used.
#' @return A ggplot2-based biplot.
#' @author Tiago Olivoto \email{tiagoolivoto@@gmail.com}
#' @references Yan, W., and M.S. Kang. 2003. GGE biplot analysis: a graphical
#'   tool for breeders, geneticists, and agronomists. CRC Press.
#' @method plot gge
#' @importFrom tidyr gather
#' @importFrom ggforce geom_arc
#' @export
#' @return An object of class \code{gg, ggplot}.
#' @examples
#' \donttest{
#' library(metan)
#' mod <- gge(data_ge, ENV, GEN, GY)
#' plot(mod)
#' plot(mod,
#'      type = 2,
#'      col.gen = 'blue',
#'      col.env = 'red',
#'      size.text.gen = 2)
#' }
plot.gge <- function(x,
                     var = 1,
                     type = 1,
                     sel_env = NA,
                     sel_gen = NA,
                     sel_gen1 = NA,
                     sel_gen2 = NA,
                     shape.gen = 21,
                     shape.env = 23,
                     size.shape = 2.2,
                     size.shape.win = 3.2,
                     size.bor.tick = 0.3,
                     col.gen = "blue",
                     col.env = "forestgreen",
                     col.alpha = 1,
                     col.circle = "gray",
                     col.alpha.circle = 0.5,
                     leg.lab = c("Gen", "Env"),
                     size.text.gen = 4,
                     size.text.env = 4,
                     size.text.lab = 12,
                     size.line = 0.8,
                     large_label = 4.5,
                     axis_expand = 1.2,
                     title = TRUE,
                     plot_theme = theme_metan(),
                     ...) {
  model <- x[[var]]
  if (!class(model) == "gge") {
    stop("The model must be of class 'gge'")
  }
  coord_gen <- model$coordgen[, c(1, 2)]
  coord_env <- model$coordenv[, c(1, 2)]
  varexpl <- model$varexpl[c(1, 2)]
  labelgen <- model$labelgen
  labelenv <- model$labelenv
  labelaxes <- model$labelaxes[c(1, 2)]
  Data <- model$ge_mat
  centering <- model$centering
  svp <- model$svp
  scaling <- model$scaling
  ngen <- nrow(coord_gen)
  nenv <- nrow(coord_env)
  if (centering == "none") {
    stop("It is not possible to create a GGE biplot with a model produced without centering")
  }
  plotdata <- data.frame(rbind(data.frame(coord_gen,
                                          type = "genotype",
                                          label = labelgen),
                               data.frame(coord_env,
                                          type = "environment",
                                          label = labelenv)))
  colnames(plotdata)[1:2] <- c("d1", "d2")
  xlim <- c(min(plotdata$d1 * axis_expand),
            max(plotdata$d1 * axis_expand))
  ylim <- c(min(plotdata$d2 * axis_expand),
            max(plotdata$d2 * axis_expand))
  if (which(c(diff(xlim), diff(ylim)) == max(c(diff(xlim), diff(ylim)))) == 1) {
    xlim1 <- xlim
    ylim1 <- c(ylim[1] - (diff(xlim) - diff(ylim))/2,
               ylim[2] + (diff(xlim) - diff(ylim))/2)
  }
  if (which(c(diff(xlim), diff(ylim)) == max(c(diff(xlim), diff(ylim)))) == 2) {
    ylim1 <- ylim
    xlim1 <- c(xlim[1] - (diff(ylim) - diff(xlim))/2,
               xlim[2] + (diff(ylim) - diff(xlim))/2)
  }
  # Base plot
  P1 <- ggplot(data = plotdata, aes(x = d1, y = d2, group = "type")) +
    scale_color_manual(values = c(col.gen, col.env)) +
    scale_size_manual(values = c(size.text.gen, size.text.env)) +
    xlab(paste(labelaxes[1], " (", round(varexpl[1], 2), "%)", sep = "")) +
    ylab(paste(labelaxes[2]," (", round(varexpl[2], 2), "%)", sep = "")) +
    geom_hline(yintercept = 0) +
    geom_vline(xintercept = 0) +
    scale_x_continuous(limits = xlim1, expand = c(0, 0)) +
    scale_y_continuous(limits = ylim1, expand = c(0, 0)) +
    coord_fixed() +
    plot_theme %+replace%
    theme(axis.text = element_text(size = size.text.lab, colour = "black"),
          axis.title = element_text(size = size.text.lab, colour = "black"))
  # Basic plot
  if (type == 1) {
    P2 <- P1 +
      geom_segment(xend = 0,
                   yend = 0,
                   size = size.line,
                   col = alpha(col.env, col.alpha),
                   data = subset(plotdata, type == "environment")) +
      geom_point(aes(d1, d2, fill = type, shape = type),
                 size = size.shape,
                 stroke = size.bor.tick,
                 alpha = col.alpha) +
      scale_shape_manual(labels = leg.lab,
                         values = c(shape.gen, shape.env)) +
      scale_fill_manual(labels = leg.lab,
                        values = c(col.gen, col.env)) +
      geom_text_repel(aes(col = type,
                          label = label,
                          size = type),
                      show.legend = FALSE,
                      col = c(rep(col.gen, ngen), rep(col.env, nenv))) +
      plot_theme %+replace%
      theme(axis.text = element_text(size = size.text.lab, colour = "black"),
            axis.title = element_text(size = size.text.lab, colour = "black"))
    if (title == TRUE) {
      ggt <- ggtitle("GGE Biplot")
    }
  }
  # Mean vs. stability
  if (type == 2) {
    med1 <- mean(coord_env[, 1])
    med2 <- mean(coord_env[, 2])
    x1 <- NULL
    for (i in 1:nrow(Data)) {
      x <- solve(matrix(c(-med2, med1, med1, med2), nrow = 2),
                 matrix(c(0, med2 * coord_gen[i, 2] + med1 * coord_gen[i, 1]), ncol = 1))
      x1 <- rbind(x1, t(x))
    }
    plotdata$x1_x <- NA
    plotdata$x1_x[plotdata$type == "genotype"] <- x1[, 1]
    plotdata$x1_y <- NA
    plotdata$x1_y[plotdata$type == "genotype"] <- x1[, 2]
    P2 <- P1 +
      geom_segment(aes(xend = x1_x, yend = x1_y),
                   color = col.gen,
                   linetype = 2,
                   size = size.line,
                   data = subset(plotdata, type == "genotype")) +
      geom_abline(intercept = 0,
                  slope = med2/med1,
                  color = col.env,
                  size = size.line) +
      geom_abline(intercept = 0,
                  slope = -med1/med2,
                  color = col.env,
                  size = size.line) +
      geom_segment(x = 0,
                   y = 0,
                   xend = med1,
                   yend = med2,
                   arrow = arrow(length = unit(0.3, "cm")),
                   size = size.line,
                   color = col.env) +
      geom_text(aes(color = type,
                    label = label,
                    size = type),
                show.legend = FALSE)
    if (title == TRUE) {
      ggt <- ggtitle("Mean vs. Stability")
    }
  }
  # Which-won-where
  if (type == 3) {
    indice <- c(grDevices::chull(coord_gen[, 1], coord_gen[, 2]))
    polign <- data.frame(coord_gen[indice, ])
    indice <- c(indice, indice[1])
    segs <- NULL
    limx <- layer_scales(P1)$x$limits
    limy <- layer_scales(P1)$y$limits
    i <- 1
    while (is.na(indice[i + 1]) == FALSE) {
      m <- (coord_gen[indice[i], 2] - coord_gen[indice[i + 1], 2])/(coord_gen[indice[i], 1] - coord_gen[indice[i + 1], 1])
      mperp <- -1/m
      c2 <- coord_gen[indice[i + 1], 2] - m * coord_gen[indice[i + 1], 1]
      xint <- -c2/(m - mperp)
      xint <- ifelse(xint < 0, min(coord_env[, 1], coord_gen[, 1]), max(coord_env[, 1], coord_gen[, 1]))
      yint <- mperp * xint
      xprop <- ifelse(xint < 0, xint/limx[1], xint/limx[2])
      yprop <- ifelse(yint < 0, yint/limy[1], yint/limy[2])
      m3 <- which(c(xprop, yprop) == max(c(xprop, yprop)))
      m2 <- abs(c(xint, yint)[m3])
      if (m3 == 1 & xint < 0)
        sl1 <- (c(xint, yint)/m2) * abs(limx[1])
      if (m3 == 1 & xint > 0)
        sl1 <- (c(xint, yint)/m2) * limx[2]
      if (m3 == 2 & yint < 0)
        sl1 <- (c(xint, yint)/m2) * abs(limy[1])
      if (m3 == 2 & yint > 0)
        sl1 <- (c(xint, yint)/m2) * limy[2]
      segs <- rbind(segs, sl1)
      i <- i + 1
    }
    rownames(segs) <- NULL
    colnames(segs) <- NULL
    segs <- data.frame(segs)
    colnames(polign) <- c("X1", "X2")
    winners <- plotdata[plotdata$type == "genotype", ][indice[-1], ]
    others <- plotdata[!rownames(plotdata) %in% rownames(winners), ]
    P2 <- P1 + geom_polygon(data = polign,
                            aes(x = X1, y = X2),
                            fill = NA,
                            col = col.gen,
                            size = size.line) +
      geom_segment(data = segs,
                   aes(x = X1, y = X2),
                   xend = 0,
                   yend = 0,
                   linetype = 2,
                   color = col.gen,
                   size = size.line) +
      geom_point(data = others,
                 aes(d1, d2, fill = type, shape = type),
                 size = size.shape,
                 stroke = size.bor.tick,
                 alpha = col.alpha) +
      geom_text_repel(data = others,
                      aes(col = type, label = label, size = type),
                      show.legend = FALSE) +
      geom_point(data = winners,
                 aes(d1, d2, fill = type, shape = type),
                 size = size.shape.win,
                 stroke = size.bor.tick,
                 alpha = col.alpha) +
      geom_text_repel(data = winners,
                      aes(col = type, label = label),
                      show.legend = FALSE,
                      fontface = "bold",
                      size = large_label) +
      scale_shape_manual(labels = leg.lab,
                         values = c(shape.gen, shape.env)) +
      scale_fill_manual(labels = leg.lab,
                        values = c(col.gen, col.env))
    if (title == TRUE) {
      ggt <- ggtitle("Which-won-where pattern")
    }
  }
  # Discrimination vs. representativeness
  if (type == 4) {
    circles <- data.frame(x0 = 0,
                          y0 = 0,
                          start = 0,
                          end = pi * 2,
                          radio = 1:5 * max((max(coord_env[1, ]) - min(coord_env[1, ])),
                                            (max(coord_env[2, ]) - min(coord_env[2, ])))/10)
    P2 <- P1 +
      geom_arc(data = circles,
               aes(r = radio,
                   x0 = x0,
                   y0 = y0,
                   start = start,
                   end = end),
               color = col.circle,
               alpha = col.alpha.circle,
               size = size.line,
               inherit.aes = F,
               na.rm = TRUE) +
      geom_segment(xend = 0,
                   yend = 0,
                   x = mean(coord_env[, 1]),
                   y = mean(coord_env[, 2]),
                   arrow = arrow(ends = "first", length = unit(0.1, "inches")),
                   size = size.line,
                   color = col.env) +
      geom_abline(intercept = 0,
                  slope = mean(coord_env[, 2])/mean(coord_env[, 1]),
                  color = col.env,
                  size = size.line) +
      geom_point(aes(d1, d2, fill = type, shape = type),
                 size = size.shape,
                 stroke = size.bor.tick,
                 alpha = col.alpha) +
      scale_shape_manual(labels = leg.lab, values = c(shape.gen, shape.env)) +
      scale_fill_manual(labels = leg.lab,  values = c(col.gen, col.env)) +
      geom_segment(data = subset(plotdata, type == "environment"),
                   xend = 0,
                   yend = 0,
                   color = alpha(col.env, col.alpha),
                   size = size.line) +
      geom_text_repel(aes(col = type, label = label, size = type),
                      show.legend = FALSE,
                      color = c(rep(col.gen, ngen), rep(col.env, nenv)))
    if (title == TRUE) {
      ggt <- ggtitle("Discriminativeness vs. representativeness")
    }
  }
  # Examine an environment
  if (type == 5) {
    if (!sel_env %in% labelenv) {
      stop(paste("The environment", sel_env, "is not in the list of environment labels"))
    }
    venvironment <- labelenv == sel_env
    x1 <- NULL
    for (i in 1:nrow(Data)) {
      x <- solve(matrix(c(-coord_env[venvironment, 2],
                          coord_env[venvironment, 1],
                          coord_env[venvironment, 1],
                          coord_env[venvironment, 2]),
                        nrow = 2),
                 matrix(c(0, coord_env[venvironment, 1] * coord_gen[i, 1] +
                            coord_env[venvironment, 2] * coord_gen[i, 2]), ncol = 1))
      x1 <- rbind(x1, t(x))
    }
    plotdata$x1_x <- NA
    plotdata$x1_x[plotdata$type == "genotype"] <- x1[, 1]
    plotdata$x1_y <- NA
    plotdata$x1_y[plotdata$type == "genotype"] <- x1[, 2]
    P2 <- P1 + geom_segment(data = subset(plotdata, type == "genotype"),
                            aes(xend = x1_x, yend = x1_y),
                            col = col.gen,
                            linetype = "dotted") +
      geom_abline(slope = coord_env[venvironment, 2]/coord_env[venvironment, 1],
                  intercept = 0,
                  color = alpha(col.env, col.alpha),
                  size = size.line) +
      geom_abline(slope = -coord_env[venvironment, 1]/coord_env[venvironment, 2],
                  intercept = 0,
                  col = alpha(col.env, col.alpha),
                  size = size.line) +
      geom_segment(data = subset(plotdata, type == "environment" & label == sel_env),xend = 0,
                   yend = 0,
                   col = alpha(col.env, col.alpha),
                   size = size.line,
                   arrow = arrow(ends = "first", length = unit(0.5, "cm"))) +
      geom_text(data = subset(plotdata, type == "genotype"),
                aes(label = label),
                show.legend = FALSE,
                color = col.gen,
                size = size.text.gen) +
      geom_text(data = subset(plotdata, type == "environment" & label %in% sel_env),
                aes(label = label),
                show.legend = FALSE,
                col = col.env,
                size = size.text.env,
                fontface = "bold",
                hjust = "outward",
                vjust = "outward") +
      geom_point(data = subset(plotdata, type == "environment" & label == sel_env),
                 aes(d1, d2),
                 shape = 1,
                 size = 4)
    if (title == TRUE) {
      ggt <- ggtitle(paste("Environment:", sel_env))
    }
  }
  # Ranking environments
  if (type == 6) {
    med1 <- mean(coord_env[, 1])
    med2 <- mean(coord_env[, 2])
    mod <- max((coord_env[, 1]^2 + coord_env[, 2]^2)^0.5)
    xcoord <- sign(med1) * (mod^2/(1 + med2^2/med1^2))^0.5
    ycoord <- (med2/med1) * xcoord
    circles <- data.frame(x0 = xcoord,
                          y0 = ycoord,
                          start = 0,
                          end = pi * 2,
                          radio = 1:8 * ((xcoord - med1)^2 + (ycoord - med2)^2)^0.5/3)
    P2 <- P1 + geom_abline(intercept = 0,
                           slope = med2/med1,
                           col = col.env,
                           size = size.line) +
      geom_abline(intercept = 0,
                  slope = -med1/med2,
                  color = col.env,
                  size = size.line) +
      geom_arc(data = circles,
               aes(r = radio,
                   x0 = x0,
                   y0 = y0,
                   start = start,
                   end = end),
               col = col.circle,
               alpha = col.alpha.circle,
               inherit.aes = F,
               na.rm = TRUE) +
      geom_segment(x = 0,
                   y = 0,
                   xend = xcoord,
                   yend = ycoord,
                   arrow = arrow(length = unit(0.15, "inches")),
                   size = size.line,
                   color = col.env) +
      geom_point(fill = col.env,
                 shape = shape.env,
                 size = size.shape,
                 stroke = size.bor.tick,
                 alpha = col.alpha,
                 data = subset(plotdata, type == "environment")) +
      geom_text_repel(data = subset(plotdata, type == "environment"),
                      aes(label = label),
                      size = size.text.env,
                      show.legend = FALSE,
                      col = col.env) +
      geom_point(aes(xcoord, ycoord), shape = 1, size = 4)
    if (title == TRUE) {
      ggt <- ggtitle("Ranking Environments")
    }
  }
  # Examine a genotype
  if (type == 7) {
    if (!sel_gen %in% labelgen) {
      stop(paste("The genotype", sel_gen, "is not in the list of genotype labels"))
    }
    vgenotype <- labelgen == sel_gen
    x1 <- NULL
    for (i in 1:ncol(Data)) {
      x <- solve(matrix(c(-coord_gen[vgenotype, 2],
                          coord_gen[vgenotype, 1],
                          coord_gen[vgenotype, 1],
                          coord_gen[vgenotype, 2]),
                        nrow = 2),
                 matrix(c(0, coord_gen[vgenotype, 1] * coord_env[i, 1] +
                            coord_gen[vgenotype, 2] * coord_env[i, 2]),
                        ncol = 1))
      x1 <- rbind(x1, t(x))
    }
    plotdata$x1_x <- NA
    plotdata$x1_x[plotdata$type == "environment"] <- x1[, 1]
    plotdata$x1_y <- NA
    plotdata$x1_y[plotdata$type == "environment"] <- x1[, 2]
    P2 <- P1 + geom_segment(data = subset(plotdata, type == "environment"),
                            aes(xend = x1_x, yend = x1_y),
                            col = col.env,
                            linetype = "dotted") +
      geom_abline(slope = coord_gen[vgenotype, 2]/coord_gen[vgenotype, 1],
                  intercept = 0,
                  color = alpha(col.gen, col.alpha),
                  size = size.line) +
      geom_abline(slope = -coord_gen[vgenotype, 1]/coord_gen[vgenotype, 2],
                  intercept = 0,
                  col = alpha(col.gen, col.alpha),
                  size = size.line) +
      geom_segment(data = subset(plotdata, type == "genotype" & label == sel_gen),
                   xend = 0,
                   yend = 0,
                   col = alpha(col.gen, col.alpha),
                   arrow = arrow(ends = "first", length = unit(0.5, "cm")),
                   size = size.line) +
      geom_text(data = subset(plotdata, type == "environment"),
                aes(label = label),
                show.legend = FALSE,
                color = col.env,
                size = size.text.gen) +
      geom_text(data = subset(plotdata, type == "genotype" & label %in% sel_gen),
                aes(label = label),
                show.legend = FALSE,
                color = col.gen,
                size = size.text.gen,
                fontface = "bold",
                hjust = "outward",
                vjust = "outward") +
      geom_point(data = subset(plotdata, type == "genotype" & label == sel_gen),
                 aes(d1, d2),
                 shape = 1,
                 size = 4)
    if (title == TRUE) {
      ggt <- ggtitle(paste("Genotype:", sel_gen))
    }
  }
  # Ranking genotypes
  if (type == 8) {
    med1 <- mean(coord_env[, 1])
    med2 <- mean(coord_env[, 2])
    coordx <- 0
    coordy <- 0
    for (i in 1:nrow(Data)) {
      x <- solve(matrix(c(-med2, med1, med1, med2), nrow = 2),
                 matrix(c(0, med2 * coord_gen[i, 2] + med1 * coord_gen[i, 1]), ncol = 1))
      if (sign(x[1]) == sign(med1)) {
        if (abs(x[1]) > abs(coordx)) {
          coordx <- x[1]
          coordy <- x[2]
        }
      }
    }
    circles <- data.frame(x0 = coordx,
                          y0 = coordy,
                          radio = 1:10 * ((coordx - med1)^2 + (coordy - med2)^2)^0.5/3)
    P2 <- P1 +
      geom_abline(intercept = 0,
                  slope = med2/med1,
                  col = col.gen,
                  size = size.line) +
      geom_abline(intercept = 0,
                  slope = -med1/med2,
                  color = col.gen,
                  size = size.line) +
      geom_arc(data = circles,
               aes(r = radio,
                   x0 = x0,
                   y0 = y0,
                   start = 0,
                   end = pi * 2),
               color = col.circle,
               alpha = col.alpha.circle,
               size = size.line,
               inherit.aes = F) +
      geom_segment(x = 0,
                   y = 0,
                   xend = coordx,
                   yend = coordy,
                   arrow = arrow(length = unit(0.15, "inches")),
                   size = size.line,
                   color = col.gen) +
      geom_point(aes(d1, d2, fill = type, shape = type),
                 size = size.shape,
                 stroke = size.bor.tick,
                 alpha = col.alpha) +
      scale_shape_manual(labels = leg.lab, values = c(shape.gen, shape.env)) +
      scale_fill_manual(labels = leg.lab, values = c(col.gen, col.env)) +
      geom_text_repel(aes(col = type, label = label, size = type),
                      show.legend = FALSE,
                      color = c(rep(col.gen, ngen), rep(col.env, nenv))) +
      geom_point(aes(coordx, coordy), shape = 1, size = 3)
    if (title == TRUE) {
      ggt <- ggtitle("Ranking Genotypes")
    }
  }
  # Compare two genotypes
  if (type == 9) {
    if (!sel_gen1 %in% labelgen) {
      stop(paste("The genotype", sel_gen1, "is not in the list of genotype labels"))
    }
    if (!sel_gen2 %in% labelgen) {
      stop(paste("The genotype", sel_gen2, "is not in the list of genotype labels"))
    }
    if (sel_gen1 == sel_gen2) {
      stop(paste("It is not possible to compare a genotype to itself"))
    }
    vgenotype1 <- labelgen == sel_gen1
    vgenotype2 <- labelgen == sel_gen2
    P2 <- P1 +
      geom_segment(x = plotdata$d1[plotdata$label == sel_gen1 & plotdata$type == "genotype"],
                   xend = plotdata$d1[plotdata$label == sel_gen2 & plotdata$type == "genotype"],
                   y = plotdata$d2[plotdata$label == sel_gen1 & plotdata$type == "genotype"],
                   yend = plotdata$d2[plotdata$label == sel_gen2 & plotdata$type == "genotype"],
                   col = col.gen,
                   size = size.line) +
      geom_abline(intercept = 0,
                  slope = -(coord_gen[vgenotype1, 1] - coord_gen[vgenotype2, 1])/
                    (coord_gen[vgenotype1, 2] - coord_gen[vgenotype2, 2]),
                  color = col.gen,
                  size = size.line) +
      geom_text(aes(label = label),
                show.legend = FALSE,
                data = subset(plotdata, type == "environment"),
                col = col.env,
                size = size.text.env) +
      geom_text(data = subset(plotdata, type == "genotype" & !label %in% c(sel_gen1, sel_gen2)),
                aes(label = label),
                show.legend = FALSE,
                col = alpha(col.gen, alpha = col.alpha),
                size = size.text.gen) +
      geom_text(data = subset(plotdata, type == "genotype" & label %in% c(sel_gen1, sel_gen2)),
                aes(label = label),
                show.legend = FALSE,
                col = col.gen,
                size = large_label,
                hjust = "outward",
                vjust = "outward") +
      geom_point(data = subset(plotdata, type == "genotype" & label %in% c(sel_gen1, sel_gen2)),
                 shape = shape.gen,
                 fill = col.gen,
                 size = size.shape) +
      plot_theme
    if (title == TRUE) {
      ggt <- ggtitle(paste("Comparison of Genotype", sel_gen1, "with Genotype", sel_gen2))
    }
  }
  # Relationship among environments
  if (type == 10) {
    P2 <- P1 +
      geom_segment(data = subset(plotdata, type == "environment"),
                   xend = 0,
                   yend = 0,
                   col = alpha(col.env, col.alpha),
                   size = size.line) +
      geom_point(data = subset(plotdata, type == "environment"),
                 shape = shape.env,
                 fill = col.env,
                 size = size.shape,
                 stroke = size.bor.tick,
                 alpha = col.alpha) +
      geom_text_repel(data = subset(plotdata, type == "environment"),
                      aes(label = label),
                      show.legend = FALSE,
                      col = col.env,
                      size = size.text.env)
    if (title == TRUE) {
      ggt <- ggtitle("Relationship Among Environments")
    }
  }
  if (title == T) {
    scal_text <- ifelse(scaling == 1 | scaling == "sd", "Scaling = 1", "Scaling = 0")
    cent_text <-
      case_when(
        centering == 1 | centering == "global" ~ "Centering = 1",
        centering == 2 | centering == "environment" ~ "Centering = 2",
        centering == 3 | centering == "double" ~ "Centering = 3",
        FALSE ~ "No Centering"
      )
    svp_text <-
      case_when(
        svp == 1 | svp == "genotype" ~ "SVP = 1",
        svp == 2 | svp == "environment" ~ "SVP = 2",
        svp == 3 | svp == "symmetrical" ~ "SVP = 3"
      )
    annotationtxt <- paste(scal_text, ", ", cent_text, ", ", svp_text, sep = "")
    P2 <- P2 + ggtitle(label = ggt, subtitle = annotationtxt)
  }
  return(P2)
}
```
