## Supplementary material for "metan: an R package for multi-environment trial analysis": available at: plot.MTSI.R

```
#' Plot the multi-trait stability index
#'
#' Makes a radar plot showing the multitrait stability index proposed by Olivoto
#' et al. (2019)
#'
#'
#' @param x An object of class \code{mtsi}
#' @param SI An integer [0-100]. The selection intensity in percentage of the
#'   total number of genotypes.
#' @param radar Logical argument. If true (default) a radar plot is generated
#'   after using \code{coord_polar()}.
#' @param arrange.label Logical argument. If \code{TRUE}, the labels are
#'   arranged to avoid text overlapping. This becomes useful when the number of
#'   genotypes is large, say, more than 30.
#' @param size.point The size of the point in graphic. Defaults to 2.5.
#' @param col.sel The colour for selected genotypes.
#' @param col.nonsel The colour for nonselected genotypes.
#' @param size.text The size for the text in the plot. Defaults to 10.
#' @param ... Other arguments to be passed from ggplot2::theme().
#' @return An object of class \code{gg, ggplot}.
#' @author Tiago Olivoto \email{tiagoolivoto@@gmail.com}
#' @method plot mtsi
#' @export
#' @references Olivoto, T., A.D.C. L{\'{u}}cio, J.A.G. da silva, B.G. Sari, and M.I. Diel. 2019. Mean performance and stability in multi-environment trials II: Selection based on multiple traits. Agron. J. (in press).
#' @examples
#' \donttest{
#' library(metan)
#' mtsi_model <- waasb(data_ge, ENV, GEN, REP, resp = c(GY, HM))
#' mtsi_index <- mtsi(mtsi_model)
#' plot(mtsi_index)
#'}
#'
#'
plot.mtsi <- function(x, SI = 15, radar = TRUE, arrange.label = FALSE, size.point = 2.5,
                      col.sel = "red", col.nonsel = "black", size.text = 10, ...) {
    if (!class(x) == "mtsi") {
        stop("The object 'x' is not of class 'mtsi'")
    }
    data <- tibble(MTSI = x$MTSI, Genotype = names(x$MTSI), sel = "Selected")
    data[["sel"]][(round(nrow(data) * (SI/100), 0) + 1):nrow(data)] <- "Nonselected"
    cutpoint <- max(subset(data, sel == "Selected")$MTSI)
    p <- ggplot(data = data, aes(x = reorder(Genotype, -MTSI),
                                 y = MTSI)) + geom_hline(yintercept = cutpoint, col = col.sel) +
        geom_path(colour = "black", group = 1) + geom_point(size = size.point,
                                                            aes(fill = sel), shape = 21, colour = "black") + scale_x_discrete() +
        scale_y_reverse() + theme_minimal() + theme(legend.position = "bottom",
                                                    legend.title = element_blank(), axis.title.x = element_blank(),
                                                    panel.border = element_blank(), axis.text = element_text(colour = "black"),
                                                    text = element_text(size = size.text)) + labs(y = "Multitrait stability index") +
        scale_fill_manual(values = c(col.nonsel, col.sel))
    if (radar == TRUE) {
        if(arrange.label == TRUE){
            tot_gen <- length(unique(data$Genotype))
            fseq <- c(1:(tot_gen/2))
            sseq <- c((tot_gen/2 + 1):tot_gen)
            fang <- c(90 - 180/length(fseq) * fseq)
            sang <- c(-90 - 180/length(sseq) * sseq)
            p <- p + coord_polar() + theme(axis.text.x = element_text(angle = c(fang,
                                                                                sang)), legend.margin = margin(-120, 0, 0, 0), ...)
        } else{
            p <- p + coord_polar()
        }
    }
    return(p)
}
```
