## Supplementary material for "metan: an R package for multi-environment trial analysis": available at: plot.performs_ammi.R

```
#' Several types of residual plots
#'
#' Residual plots for a output model of class \code{performs_ammi}. Seven types
#' of plots are produced: (1) Residuals vs fitted, (2) normal Q-Q plot for the
#' residuals, (3) scale-location plot (standardized residuals vs Fitted Values),
#' (4) standardized residuals vs Factor-levels, (5) Histogram of raw residuals
#' and (6) standardized residuals vs observation order, and (7) 1:1 line plot
#'
#'
#' @param x An object of class \code{performs_ammi}.
#' @param var The variable to plot. Defaults to \code{var = 1} the first
#'   variable of \code{x}.
#' @param conf Level of confidence interval to use in the Q-Q plot (0.95 by
#' default).
#' @param labels Logical argument. If \code{TRUE} labels the points outside
#' confidence interval limits.
#' @param plot_theme The graphical theme of the plot. Default is
#'   \code{plot_theme = theme_metan()}. For more details, see
#'   \code{\link[ggplot2]{theme}}.
#' @param band.alpha,point.alpha The transparency of confidence band in the Q-Q
#'   plot and the points, respectively. Must be a number between 0 (opaque) and
#'   1 (full transparency).
#' @param fill.hist The color to fill the histogram. Default is 'gray'.
#' @param col.hist The color of the border of the the histogram. Default is
#' 'black'.
#' @param col.point The color of the points in the graphic. Default is 'black'.
#' @param col.line The color of the lines in the graphic. Default is 'red'.
#' @param col.lab.out The color of the labels for the 'outlying' points.
#' @param size.lab.out The size of the labels for the 'outlying' points.
#' @param size.tex.lab The size of the text in axis text and labels.
#' @param size.shape The size of the shape in the plots.
#' @param bins The number of bins to use in the histogram. Default is 30.
#' @param which Which graphics should be plotted. Default is \code{which =
#' c(1:4)} that means that the first four graphics will be plotted.
#' @param ncol,nrow The number of columns and rows of the plot pannel. Defaults
#'   to \code{NULL}
#' @param ... Additional arguments passed on to the function
#'   \code{\link[cowplot]{plot_grid}}
#' @author Tiago Olivoto \email{tiagoolivoto@@gmail.com}
#' @method plot performs_ammi
#' @importFrom cowplot plot_grid
#' @export
#' @examples
#'
#' library(metan)
#' model <- performs_ammi(data_ge, ENV, GEN, REP, GY)
#' model2 <- waas(data_ge, ENV, GEN, REP, GY)
#' plot(model)
#' plot(model2,
#'      which = c(3, 5),
#'      ncol = 3,
#'      labels = TRUE,
#'      size.lab.out = 4)
#'
plot.performs_ammi <- function(x, var = 1, conf = 0.95, labels = FALSE, plot_theme = theme_metan(),
                               band.alpha = 0.2, point.alpha = 0.8, fill.hist = "gray",
                               col.hist = "black", col.point = "black", col.line = "red",
                               col.lab.out = "red", size.lab.out = 2.5, size.tex.lab = 10,
                               size.shape = 1.5, bins = 30, which = c(1:4), ncol = NULL,
                               nrow = NULL, ...) {
    x <- x[[var]]
    df <- x$residuals
    df$id <- rownames(df)
    df <- data.frame(df[order(df$stdres), ])
    P <- ppoints(nrow(df))
    df$z <- qnorm(P)
    n <- nrow(df)
    Q.x <- quantile(df$stdres, c(0.25, 0.75))
    Q.z <- qnorm(c(0.25, 0.75))
    b <- diff(Q.x)/diff(Q.z)
    coef <- c(Q.x[1] - b * Q.z[1], b)
    zz <- qnorm(1 - (1 - conf)/2)
    SE <- (coef[2]/dnorm(df$z)) * sqrt(P * (1 - P)/n)
    fit.value <- coef[1] + coef[2] * df$z
    df$upper <- fit.value + zz * SE
    df$lower <- fit.value - zz * SE
    df$label <- ifelse(df$stdres > df$upper | df$stdres < df$lower,
                       rownames(df), "")
    # residuals vs fitted
    p1 <- ggplot(df, aes(fitted, resid)) +
        geom_point(col = col.point,
                   size = size.shape,
                   alpha = point.alpha) +
        geom_smooth(se = F,
                    method = "loess",
                    col = col.line) +
        geom_hline(yintercept = 0,
                   linetype = 2,
                   col = "gray") +
        labs(x = "Fitted values",
             y = "Residual") +
        ggtitle("Residuals vs fitted") +
        plot_theme %+replace%
        theme(axis.text = element_text(size = size.tex.lab, colour = "black"),
              axis.title = element_text(size = size.tex.lab, colour = "black"),
              plot.title = element_text(size = size.tex.lab, hjust = 0, vjust = 1))
    if (labels != FALSE) {
        p1 <- p1 + geom_text(aes(label = label), size = size.lab.out,
                             hjust = "inward", col = col.lab.out)
    } else {
        p1 <- p1
    }
    # normal qq
    p2 <- ggplot(df, aes(z, stdres)) +
        geom_point(col = col.point,
                   size = size.shape,
                   alpha = point.alpha) +
        geom_abline(intercept = coef[1],
                    slope = coef[2],
                    col = col.line,
                    size = 1) +
        geom_ribbon(aes_(ymin = ~lower, ymax = ~upper),
                    alpha = band.alpha) +
        labs(x = "Theoretical quantiles",
             y = "Sample quantiles") +
        ggtitle("Normal Q-Q") +
        plot_theme %+replace%
        theme(axis.text = element_text(size = size.tex.lab, colour = "black"),
              axis.title = element_text(size = size.tex.lab, colour = "black"),
              plot.title = element_text(size = size.tex.lab, hjust = 0, vjust = 1))
    if (labels != FALSE) {
        p2 <- p2 +
            geom_text(aes(label = label),
                      size = size.lab.out,
                      hjust = "inward",
                      col = col.lab.out)
    } else {
        p2 <- p2
    }
    # scale-location
    p3 <- ggplot(df, aes(fitted, sqrt(abs(resid)))) +
        geom_point(col = col.point,
                   size = size.shape,
                   alpha = point.alpha) +
        geom_smooth(se = F,
                    method = "loess",
                    col = col.line) +
        labs(x = "Fitted values",
             y = expression(sqrt("|Standardized residuals|"))) +
        ggtitle("Scale-location") +
        plot_theme %+replace%
        theme(axis.text = element_text(size = size.tex.lab, colour = "black"),
              axis.title = element_text(size = size.tex.lab, colour = "black"),
              plot.title = element_text(size = size.tex.lab, hjust = 0, vjust = 1))

    if (labels != FALSE) {
        p3 <- p3 + geom_text(aes(label = label),
                             size = size.lab.out,
                             hjust = "inward",
                             col = col.lab.out)
    } else {
        p3 <- p3
    }
    # Residuals vs Factor-levels
    p4 <- ggplot(df, aes(factors, stdres)) +
        geom_point(col = col.point,
                   size = size.shape,
                   alpha = point.alpha) +
        geom_hline(yintercept = 0, linetype = 2, col = "gray") +
        labs(x = "Factor levels", y = "Standardized residuals") +
        ggtitle("Residuals vs factor-levels") +
        plot_theme %+replace%
        theme(axis.text = element_text(size = size.tex.lab, colour = "black"),
              panel.grid.major.x = element_blank(),
              axis.text.x = element_text(color = "white"),
              axis.title = element_text(size = size.tex.lab, colour = "black"),
              plot.title = element_text(size = size.tex.lab, hjust = 0, vjust = 1))
    if (labels != FALSE) {
        p4 <- p4 + geom_text(aes(label = label),
                             size = size.lab.out,
                             hjust = "inward",
                             col = col.lab.out)
    } else {
        p4 <- p4
    }
    # Histogram of residuals
    p5 <- ggplot(df, aes(x = resid)) +
        geom_histogram(bins = bins,
                       colour = col.hist,
                       fill = fill.hist, aes(y = ..density..)) +
        stat_function(fun = dnorm,
                      color = col.line,
                      size = 1,
                      args = list(mean = mean(df$resid), sd = sd(df$resid))) +
        labs(x = "Raw residuals", y = "Density") +
        scale_y_continuous(expand = expand_scale(mult = c(0, 0.1))) +
        ggtitle("Histogram of residuals") +
        plot_theme %+replace%
        theme(axis.text = element_text(size = size.tex.lab, colour = "black"),
              axis.title = element_text(size = size.tex.lab, colour = "black"),
              plot.title = element_text(size = size.tex.lab, hjust = 0, vjust = 1))
    # Residuals vs order
    p6 <- ggplot(df, aes(as.numeric(id), stdres, group = 1)) +
        geom_point(col = col.point,
                   size = size.shape,
                   alpha = point.alpha) +
        geom_line() +
        geom_hline(yintercept = 0,
                   linetype = 2,
                   col = col.line) +
        labs(x = "Observation order", y = "Standardized Residuals") +
        ggtitle("Residuals vs observation order") +
        plot_theme %+replace%
        theme(axis.text = element_text(size = size.tex.lab, colour = "black"),
              axis.title = element_text(size = size.tex.lab, colour = "black"),
              plot.title = element_text(size = size.tex.lab, hjust = 0, vjust = 1))

    p7 <- ggplot(df, aes(fitted, mean)) +
        geom_point(col = col.point,
                   size = size.shape,
                   alpha = point.alpha) +
        facet_wrap(~GEN) +
        geom_abline(intercept = 0,
                    slope = 1,
                    col = col.line) +
        labs(x = "Fitted values",
             y = "Observed values") +
        ggtitle("1:1 line plot") +
        plot_theme %+replace%
        theme(axis.text = element_text(size = size.tex.lab, colour = "black"),
              axis.title = element_text(size = size.tex.lab, colour = "black"),
              panel.grid.major.x = element_blank(),
              panel.grid.major.y = element_blank(),
              plot.title = element_text(size = size.tex.lab, hjust = 0, vjust = 1),
              panel.spacing = unit(0, "cm"))
    plots <- list(p1, p2, p3, p4, p5, p6, p7)
    plot_grid(plotlist = plots[c(which)],
              ncol = ncol,
              nrow = nrow,
              ...)
}
```
