## Supplementary material for "metan: an R package for multi-environment trial analysis": available at: plot.resp_surf.R

```
#' Plot the response surface model
#'
#' Plot the response surface model using a contour plot
#'
#'
#' @param x An object of class \code{resp_surf}
#' @param xlab The label for the x axis
#' @param ylab The label for the y axis
#' @param region Logical argument indicating whether regions between contour
#'   lines should be colored.
#' @param resolution The resolution of the contour plot. Defaults to 100. higher
#'   values produce high-resolution plots but may increase the computation time.
#' @param ... Other arguments passed from \code{contourplot} function. See
#'   \code{\link[lattice]{contourplot}} for more details.
#' @importFrom lattice contourplot
#' @return An object of class \code{trellis}.
#' @author Tiago Olivoto \email{tiagoolivoto@@gmail.com}
#' @method plot resp_surf
#' @export
#' @examples
#' \donttest{
#' library(metan)
#' # A small toy example
#'
#' df <- data.frame(
#'  expand.grid(x = seq(0, 4, by = 1),
#'              y = seq(0, 4, by = 1)),
#'  z = c(10, 11, 12, 11, 10,
#'        14, 15, 16, 15, 14,
#'        16, 17, 18, 17, 16,
#'        14, 15, 16, 15, 14,
#'        10, 11, 12, 11, 10)
#' )
#' mod <- resp_surf(df, x, y, resp = z)
#' plot(mod)
#' }
#'
plot.resp_surf <- function(x, xlab = NULL, ylab = NULL, region = TRUE,
                           resolution = 100, ...) {
  data <- x[["model"]][["model"]]
  mod = x$model
  seq <- expand.grid(seq(min(unique(data[2])), max(unique(data[2])),
                         length.out = resolution), seq(min(unique(data[3])), max(unique(data[3])),
                                                       length.out = resolution))
  names(seq) <- names(data[2:3])
  seq <- mutate(seq, PRED = predict(mod, newdata = seq))
  xlab <- ifelse(missing(xlab), names(seq[1]), xlab)
  ylab <- ifelse(missing(ylab), names(seq[2]), ylab)
  contourplot(seq[, 3] ~ seq[, 1] * seq[, 2], region = region,
              xlab = xlab, ylab = ylab, ...)
}
```
