## Supplementary material for "metan: an R package for multi-environment trial analysis": available at: plot.waasb.R

```
#' Several types of residual plots
#'
#' Residual plots for a output model of class \code{waas} and \code{waasb}. Six types
#' of plots are produced: (1) Residuals vs fitted, (2) normal Q-Q plot for the
#' residuals, (3) scale-location plot (standardized residuals vs Fitted
#' Values), (4) standardized residuals vs Factor-levels, (5) Histogram of raw
#' residuals and (6) standardized residuals vs observation order. For a \code{waasb}
#' object, normal Q-Q plot for random effects may also be obtained declaring
#' \code{type = 're'}
#'
#'
#' @param x An object of class \code{waasb}.
#' @param var The variable to plot. Defaults to \code{var = 1} the first
#'   variable of \code{x}.
#' @param type If \code{type = 're'}, normal Q-Q plots for the random effects
#' are obtained.
#' @param conf Level of confidence interval to use in the Q-Q plot (0.95 by
#' default).
#' @param out How the output is returned. Must be one of the 'print' (default)
#' or 'return'.
#' @param labels Logical argument. If \code{TRUE} labels the points outside
#' confidence interval limits.
#' @param plot_theme The graphical theme of the plot. Default is
#'   \code{plot_theme = theme_metan()}. For more details, see
#'   \code{\link[ggplot2]{theme}}.
#' @param alpha The transparency of confidence band in the Q-Q plot. Must be a
#' number between 0 (opaque) and 1 (full transparency).
#' @param fill.hist The color to fill the histogram. Default is 'gray'.
#' @param col.hist The color of the border of the the histogram. Default is
#' 'black'.
#' @param col.point The color of the points in the graphic. Default is 'black'.
#' @param col.line The color of the lines in the graphic. Default is 'red'.
#' @param col.lab.out The color of the labels for the 'outlying' points.
#' @param size.lab.out The size of the labels for the 'outlying' points.
#' @param size.tex.lab The size of the text in axis text and labels.
#' @param size.shape The size of the shape in the plots.
#' @param bins The number of bins to use in the histogram. Default is 30.
#' @param which Which graphics should be plotted. Default is \code{which =
#' c(1:4)} that means that the first four graphics will be plotted.
#' @param ncol,nrow The number of columns and rows of the plot pannel. Defaults
#'   to \code{NULL}
#' @param ... Additional arguments passed on to the function
#'   \code{\link[cowplot]{plot_grid}}
#' @author Tiago Olivoto \email{tiagoolivoto@@gmail.com}
#' @importFrom cowplot plot_grid
#' @method plot waasb
#' @export
#' @examples
#'\donttest{
#' library(metan)
#' model2 <- waasb(data_ge,
#'                 resp = GY,
#'                 gen = GEN,
#'                 env = ENV,
#'                 rep = REP)
#' plot(model2)
#'}
#'
plot.waasb <- function(x, var = 1, type = "res", conf = 0.95, out = "print",
                       labels = FALSE, plot_theme = theme_metan(), alpha = 0.2, fill.hist = "gray",
                       col.hist = "black", col.point = "black", col.line = "red",
                       col.lab.out = "red", size.lab.out = 2.5, size.tex.lab = 10,
                       size.shape = 1.5, bins = 30, which = c(1:4), ncol = NULL,
                       nrow = NULL, ...) {
    x <- x[[var]]
    if (type == "re" & max(which) >= 5) {
        stop("When type =\"re\", 'which' must be a value between 1 and 4")
    }
    if (type == "res") {
        df <- data.frame(x$residuals)
        df$id <- rownames(df)
        df <- data.frame(df[order(df$.scresid), ])
        P <- ppoints(nrow(df))
        df$z <- qnorm(P)
        n <- nrow(df)
        Q.x <- quantile(df$.scresid, c(0.25, 0.75))
        Q.z <- qnorm(c(0.25, 0.75))
        b <- diff(Q.x)/diff(Q.z)
        coef <- c(Q.x[1] - b * Q.z[1], b)
        zz <- qnorm(1 - (1 - conf)/2)
        SE <- (coef[2]/dnorm(df$z)) * sqrt(P * (1 - P)/n)
        fit.value <- coef[1] + coef[2] * df$z
        df$upper <- fit.value + zz * SE
        df$lower <- fit.value - zz * SE
        df$label <- ifelse(df$.scresid > df$.scresid | df$.scresid <
                               df$lower, rownames(df), "")
        df$factors <- paste(df$ENV, df$GEN)
        # Residuals vs .fitted
        p1 <- ggplot(df, aes(.fitted, .resid)) +
            geom_point(col = col.point, size = size.shape) +
            geom_smooth(se = F, method = "loess", col = col.line) +
            geom_hline(yintercept = 0, linetype = 2, col = "gray") +
            labs(x = "Fitted values", y = "Residual") +
            ggtitle("Residual vs fitted") + plot_theme %+replace%
            theme(axis.text = element_text(size = size.tex.lab, colour = "black"),
                  axis.title = element_text(size = size.tex.lab, colour = "black"),
                  plot.title = element_text(size = size.tex.lab, hjust = 0, vjust = 1))
        if (labels != FALSE) {
            p1 <- p1 +
                ggrepel::geom_text_repel(aes(.fitted, .resid, label = (label)),
                                         color = col.lab.out,
                                         size = size.lab.out)
        } else {
            p1 <- p1
        }
        # normal qq
        p2 <- ggplot(df, aes(z, .scresid)) +
            geom_point(col = col.point, size = size.shape) +
            geom_abline(intercept = coef[1],
                        slope = coef[2],
                        size = 1,
                        col = col.line) +
            geom_ribbon(aes_(ymin = ~lower, ymax = ~upper),
                        alpha = 0.2) +
            labs(x = "Theoretical quantiles", y = "Sample quantiles") +
            ggtitle("Normal Q-Q") +
            plot_theme %+replace%
            theme(axis.text = element_text(size = size.tex.lab, colour = "black"),
                  axis.title = element_text(size = size.tex.lab, colour = "black"),
                  plot.title = element_text(size = size.tex.lab, hjust = 0, vjust = 1))
        if (labels != FALSE) {
            p2 <- p2 + ggrepel::geom_text_repel(aes(z, .scresid, label = (label)),
                                                color = col.lab.out,
                                                size = size.lab.out)
        } else {
            p2 <- p2
        }
        # scale-location
        p3 <- ggplot(df, aes(.fitted, sqrt(abs(.resid)))) +
            geom_point(col = col.point, size = size.shape) +
            geom_smooth(se = F, method = "loess", col = col.line) +
            labs(x = "Fitted Values", y = expression(sqrt("|Standardized residuals|"))) +
            ggtitle("Scale-location") +
            plot_theme %+replace%
            theme(axis.text = element_text(size = size.tex.lab, colour = "black"),
                  axis.title = element_text(size = size.tex.lab, colour = "black"),
                  plot.title = element_text(size = size.tex.lab, hjust = 0, vjust = 1))
        if (labels != FALSE) {
            p3 <- p3 + ggrepel::geom_text_repel(aes(.fitted, sqrt(abs(.resid)),
                                                    label = (label)),
                                                color = col.lab.out,
                                                size = size.lab.out)
        } else {
            p3 <- p3
        }
        # Residuals vs Factor-levels
        p4 <- ggplot(df, aes(factors, .scresid)) +
            geom_point(col = col.point, size = size.shape) +
            geom_hline(yintercept = 0, linetype = 2, col = "gray") +
            labs(x = "Factor levels", y = "Standardized residuals") +
            ggtitle("Residuals vs factor-levels") +
            plot_theme %+replace%
            theme(axis.text = element_text(size = size.tex.lab, colour = "black"),
                  axis.title = element_text(size = size.tex.lab, colour = "black"),
                  panel.grid.major.x = element_blank(),
                  axis.text.x = element_text(color = "white"),
                  plot.title = element_text(size = size.tex.lab, hjust = 0, vjust = 1))
        if (labels != FALSE) {
            p4 <- p4 + ggrepel::geom_text_repel(aes(factors,
                                                    .scresid, label = (label)),
                                                color = col.lab.out,
                                                size = size.lab.out)
        } else {
            p4 <- p4
        }
        # Histogram of residuals
        p5 <- ggplot(df, aes(x = .resid)) +
            geom_histogram(bins = bins,
                           colour = col.hist,
                           fill = fill.hist,
                           aes(y = ..density..)) +
            stat_function(fun = dnorm,
                          color = col.line,
                          size = 1,
                          args = list(mean = mean(df$.resid),
                                      sd = sd(df$.resid))) +
            labs(x = "Raw residuals", y = "Density") +
            ggtitle("Histogram of residuals") +
            plot_theme %+replace%
            theme(axis.text = element_text(size = size.tex.lab, colour = "black"),
                  axis.title = element_text(size = size.tex.lab, colour = "black"),
                  plot.title = element_text(size = size.tex.lab, hjust = 0, vjust = 1))
        # Residuals vs order
        p6 <- ggplot(df, aes(as.numeric(id), .scresid, group = 1)) +
            geom_point(col = col.point, size = size.shape) +
            geom_line(col = col.line) +
            geom_hline(yintercept = 0,
                       linetype = 2,
                       col = col.line) +
            labs(x = "Observation order", y = "Standardized residuals") +
            ggtitle("Residuals vs observation order") +
            plot_theme %+replace%
            theme(axis.text = element_text(size = size.tex.lab, colour = "black"),
                  axis.title = element_text(size = size.tex.lab, colour = "black"),
                  plot.title = element_text(size = size.tex.lab, hjust = 0, vjust = 1))
        p7 <- ggplot(df, aes(.fitted, Y)) +
            geom_point(col = col.point, size = size.shape) +
            facet_wrap(~GEN) + geom_abline(intercept = 0, slope = 1, col = col.line) +
            labs(x = "Fitted values", y = "Observed values") +
            ggtitle("1:1 line plot") +
            plot_theme %+replace%
            theme(axis.text = element_text(size = size.tex.lab, colour = "black"),
                  axis.title = element_text(size = size.tex.lab, colour = "black"),
                  panel.grid.major.x = element_blank(),
                  panel.grid.major.y = element_blank(),
                  plot.title = element_text(size = size.tex.lab, hjust = 0, vjust = 1),
                  panel.spacing = unit(0, "cm"))
        plots <- list(p1, p2, p3, p4, p5, p6, p7)
    }
    if (type == "re") {
        df <- data.frame(x$BLUPgge)[, 1:4]
        df$id <- rownames(df)
        df <- data.frame(df[order(df$BLUPge), ])
        P <- ppoints(nrow(df))
        df$z <- qnorm(P)
        n <- nrow(df)
        Q.x <- quantile(df$BLUPge, c(0.25, 0.75))
        Q.z <- qnorm(c(0.25, 0.75))
        b <- diff(Q.x)/diff(Q.z)
        coef <- c(Q.x[1] - b * Q.z[1], b)
        zz <- qnorm(1 - (1 - conf)/2)
        SE <- (coef[2]/dnorm(df$z)) * sqrt(P * (1 - P)/n)
        fit.value <- coef[1] + coef[2] * df$z
        df$upper <- fit.value + zz * SE
        df$lower <- fit.value - zz * SE
        df$label <- ifelse(df$BLUPg > df$BLUPg | df$BLUPg < df$lower,
                           rownames(df), "")
        df$factors <- paste(df$ENV, df$GEN)
        dfgen <- data.frame(x$blupGEN)[, 2:3]
        dfgen$id <- rownames(dfgen)
        dfgen <- data.frame(dfgen[order(dfgen$BLUPg), ])
        P2 <- ppoints(nrow(dfgen))
        dfgen$z <- qnorm(P2)
        n2 <- nrow(dfgen)
        Qx <- quantile(dfgen$BLUPg, c(0.25, 0.75))
        Qz <- qnorm(c(0.25, 0.75))
        b2 <- diff(Qx)/diff(Qz)
        coef2 <- c(Qx[1] - b2 * Qz[1], b2)
        zz2 <- qnorm(1 - (1 - conf)/2)
        SE2 <- (coef2[2]/dnorm(dfgen$z)) * sqrt(P2 * (1 - P2)/n2)
        fit.value2 <- coef2[1] + coef2[2] * dfgen$z
        dfgen$upper <- fit.value2 + zz2 * SE2
        dfgen$lower <- fit.value2 - zz2 * SE2
        dfgen$label <- ifelse(dfgen$BLUPg > dfgen$BLUPg | dfgen$BLUPg <
                                  dfgen$lower, rownames(dfgen), "")
        # normal qq GEI effects
        p1 <- ggplot(df, aes(z, BLUPge)) +
            geom_point(col = col.point, size = size.shape) +
            geom_abline(intercept = coef[1],
                        slope = coef[2],
                        size = 1, col = col.line) +
            geom_ribbon(aes_(ymin = ~lower, ymax = ~upper),
                        alpha = 0.2) +
            labs(x = "Theoretical quantiles", y = "Sample quantiles") + ggtitle("Q-Q | GEI effects") +
            plot_theme %+replace%
            theme(axis.text = element_text(size = size.tex.lab, colour = "black"),
                  axis.title = element_text(size = size.tex.lab, colour = "black"),
                  plot.title = element_text(size = size.tex.lab, hjust = 0, vjust = 1))
        if (labels != FALSE) {
            p1 <- p1 + ggrepel::geom_text_repel(aes(z, BLUPge, label = (label)),
                                                color = col.lab.out,
                                                size = size.lab.out)
        } else {
            p1 <- p1
        }
        # normal qq Genotype effects
        p2 <- ggplot(dfgen, aes(z, BLUPg)) +
            geom_point(col = col.point, size = size.shape) +
            geom_abline(intercept = coef2[1],
                        slope = coef2[2],
                        size = 1,
                        col = col.line) +
            geom_ribbon(aes_(ymin = ~lower, ymax = ~upper), alpha = 0.2) +
            labs(x = "Theoretical quantiles", y = "Sample quantiles") +
            ggtitle("Q-Q | genotype effects") +
            plot_theme %+replace%
            theme(axis.text = element_text(size = size.tex.lab, colour = "black"),
                  axis.title = element_text(size = size.tex.lab, colour = "black"),
                  plot.title = element_text(size = size.tex.lab, hjust = 0, vjust = 1))
        if (labels != FALSE) {
            p2 <- p2 + ggrepel::geom_text_repel(aes(z, BLUPg, label = (label)),
                                                color = col.lab.out,
                                                size = size.lab.out)
        } else {
            p2 <- p2
        }
        # random effects vs Factor-levels
        p3 <- ggplot(df, aes(BLUPge, factors)) +
            geom_point(col = col.point, size = size.shape) +
            geom_vline(xintercept = 0, linetype = 2, col = "gray") +
            labs(x = "Random effects", y = "Factor-levels") +
            ggtitle("Random effects vs factor-levels") +
            plot_theme %+replace%
            theme(axis.text = element_text(size = size.tex.lab, colour = "black"),
                  axis.title = element_text(size = size.tex.lab, colour = "black"),
                  plot.title = element_text(size = size.tex.lab, hjust = 0, vjust = 1),
                  axis.text.y = element_blank())
        # random effects vs genotypes
        p4 <- ggplot(dfgen, aes(BLUPg, GEN)) +
            geom_point(col = col.point, size = size.shape) +
            geom_vline(xintercept = 0, linetype = 2, col = "gray") +
            labs(x = "Random effects ", y = "Genotypes") +
            ggtitle("Random effects vs Genotypes") +
            plot_theme %+replace%
            theme(axis.text = element_text(size = size.tex.lab, colour = "black"),
                  axis.title = element_text(size = size.tex.lab, colour = "black"),
                  plot.title = element_text(size = size.tex.lab, hjust = 0, vjust = 1))
        plots <- list(p1, p2, p3, p4)
    }
    plot_grid(plotlist = plots[c(which)],
              ncol = ncol,
              nrow = nrow,
              ...)
}
```
