## Supplementary material for "metan: an R package for multi-environment trial analysis": available at: plot_ci.R

```
#' @title Plot the confidence interval for correlation
#'
#' @description This function plots the 95% confidence interval for Pearson's
#'   correlation coefficient generated by the function \code{corr_ci}.
#'
#' @param object An object generate by the function \code{corr_ci()}
#' @param x.lab The label of x-axis, set to 'Pairwise combinations'. New
#'   arguments can be inserted as \code{x.lab = 'my label'}.
#' @param y.lab The label of y-axis, set to 'Pearson's correlation coefficient'
#'   New arguments can be inserted as \code{y.lab = 'my label'}.
#' @param y.lim The range of x-axis. Default is \code{NULL}. The same arguments
#'   than \code{x.lim} can be used.
#' @param y.breaks The breaks to be plotted in the x-axis. Default is
#'   \code{authomatic breaks}. The same arguments than \code{x.breaks} can be
#'   used.
#' @param shape The shape point to represent the correlation coefficient.
#'   Default is \code{21} (circle). Values must be between \code{21-25}:
#'   \code{21} (circle), \code{22} (square), \code{23} (diamond), \code{24} (up
#'   triangle), and \code{25} (low triangle).
#' @param col.shape The color for the shape edge. Set to \code{black}.
#' @param fill.shape The color to fill the shape. Set to \code{orange}.
#' @param size.shape The size for the shape point. Set to \code{2.5}.
#' @param width.errbar The width for the errorbar showing the CI.
#' @param main The title of the plot. Set to \code{main = FALSE} to ommite the
#'   plot title.
#' @param invert.axis Should the names of the pairwise correlation appear in the
#'   y-axis?
#' @param plot_theme The graphical theme of the plot. Default is
#'   \code{plot_theme = theme_metan()}. For more details, see
#'   \code{\link[ggplot2]{theme}}.
#' @return An object of class \code{gg, ggplot}.
#' @export
#' @examples
#' library(metan)
#' library(dplyr)
#'
#' data_ge2 %>%
#' select(contains('E')) %>%
#' corr_ci() %>%
#' plot_ci()
#'
plot_ci <- function(object, x.lab = NULL, y.lab = NULL, y.lim = NULL,
                    y.breaks = waiver(), shape = 21, col.shape = "black", fill.shape = "orange",
                    size.shape = 2.5, width.errbar = 0.5, main = TRUE, invert.axis = TRUE,
                    plot_theme = theme_metan()) {
  if (!any(class(object) == "tbl_df")) {
    stop("The object must be a 'data.frame' or a 'tbl_df'.")
  }
  if (!any(colnames(object) %in% c("Pair", "Corr"))) {
    stop("It appers that the object was not generate by the function 'coor_ci()'.")
  }
  n <- round((object[1, 3]/(0.45304^object[1, 2] * 2.25152))^(1/-0.50089),
             0)
  x.lab <- ifelse(is.null(x.lab) == F, x.lab, paste0("Pairwise combinations"))
  y.lab <- ifelse(is.null(y.lab) == F, y.lab, paste0("Pearson's correlation coefficient"))
  p <- ggplot(object, aes(x = reorder(Pair, Corr), y = Corr)) +
    geom_hline(yintercept = 0, linetype = "dashed") + geom_errorbar(aes(ymax = UL,
                                                                        ymin = LL, width = width.errbar)) + geom_point(col = col.shape,
                                                                                                                       fill = fill.shape, size = size.shape, shape = shape)
  if (invert.axis == TRUE) {
    p <- p + coord_flip()
  } else {
    p <- p
  }
  p <- p + plot_theme %+replace% theme(axis.text = element_text(colour = "black")) +
    labs(x = x.lab, y = y.lab)
  if (main == TRUE) {
    p <- p + ggtitle("95% CI for Pearson's correlation coefficient",
                     subtitle = paste("n = ", n))
  }
  return(p)
}
```
