## Supplementary material for "metan: an R package for multi-environment trial analysis": available at: plot_factbars.R

```
#' @title Fast way to create a bar plot
#' @description Create a bar plot based on categorical (one or two) variables
#'   and one numeric variable.
#' @param .data The data set
#' @param ... A comma-separated list of unquoted variable names. Must be up to
#'   two variables.
#' @param resp The response variable
#' @param y.expand A multiplication factor to expand the y axis.. Defaults to 1.
#' @param y.breaks The breaks to be plotted in the y-axis. Defaults to waiver().
#'   \code{authomatic breaks}. The same arguments than \code{x.breaks} can be
#'   used.
#' @param xlab The x label
#' @param ylab The y label
#' @param lab.bar A vector of characters to show in each bar. Defaults to NULL.
#' @param lab.bar.hjust,lab.bar.vjust The horizontal and vertical adjust for the
#'   labels in the bar. Defaults to 0.5 and -0.5, respectively.
#' @param lab.bar.angle The angle for the labels in the plot. Defaults to 0. Use
#'   in combination with \code{lab.bar.hjust} and \code{lab.bar.vjust} to best
#'   fit the labels in the plot.
#' @param size.text.bar The size of the text in the bar labels.
#' @param lab.x.hjust,lab.x.vjust The horizontal and vertical adjust for the
#'   labels in the bar. Defaults to 0.5 and 1, respectively.
#' @param lab.x.angle The angle for the labels in x axis. Defaults to 0. Use
#'   in combination with \code{lab.x.hjust} and \code{lab.x.vjust} to best
#'   fit the labels in the axis.
#' @param errorbar Logical argument, set to TRUE. In this case, an error bar is
#'   shown.
#' @param stat.erbar The statistic to be shown in the errorbar. Must be one of
#'   the \code{stat.erbar = "se"} (standard error, default), \code{stat.erbar =
#'   "sd"} (standard deviation), or \code{stat.erbar = "ci"} (confidence
#'   interval), based on the confidence level in the argument \code{level}.
#' @param width.erbar The width of the error bar.
#' @param level The confidence level
#' @param invert Logical argument. If \code{TRUE}, the order of the factors
#'   entered in changes in the graph
#' @param col Logical argument. If \code{FALSE}, a gray scale is used.
#' @param palette The color palette to be used. For more details, see
#'   \code{?scale_colour_brewer}
#' @param width.bar The width of the bars in the graph. Defaults to 0.9 possible
#'   values [0-1].
#' @param legend.position The position of the legend in the plot.
#' @param size.text The size of the text
#' @param fontfam The family of the font text
#' @param na.rm Should 'NA' values be removed to compute the statistics?
#'   Defaults to true
#' @param verbose Logical argument. If TRUE a tibble containing the mean, N,
#'   standard deviation, standard error of mean and confidence interval is
#'   returned.
#' @return An object of class \code{gg, ggplot}.
#' @export
#' @seealso \code{\link{plot_lines}}, \code{\link{plot_factlines}}
#'
#' @examples
#' library(metan)
#' plot_factbars(data_ge2,
#'               GEN,
#'               ENV,
#'               resp = PH)
#'
plot_factbars <- function(.data, ..., resp, y.expand = 1, y.breaks = waiver(),
                          xlab = NULL, ylab = NULL, lab.bar = NULL, lab.bar.hjust = 0.5,
                          lab.bar.vjust = -0.5, lab.bar.angle = 0, size.text.bar = 5,
                          lab.x.hjust = 0.5, lab.x.vjust = 1, lab.x.angle = 0,
                          errorbar = TRUE, stat.erbar = "se", width.erbar = 0.3,
                          level = 0.95, invert = FALSE, col = TRUE, palette = "Spectral",
                          width.bar = 0.9, legend.position = "bottom", size.text = 12,
                          fontfam = "sans", na.rm = TRUE, verbose = FALSE) {
  cl <- match.call()
  datac <- .data %>%
    mutate_at(quos(...), as.factor) %>%
    select(..., Y = {{resp}}) %>%
    group_by(...) %>%
    summarise(N = n(),
              mean_var = mean(Y, na.rm = na.rm),
              sd = sd(Y, na.rm = na.rm), se = sd/sqrt(n()),
              ci = se * qt(level/2 + 0.5, n() - 1),
              max = mean_var + ci)
  nam <- names(select(.data, ...))
  if (length(nam) > 1) {
    names(datac) <- c("x", "y", "N", "mean_var", "sd", "se", "ci", "max")
  } else {
    names(datac) <- c("x", "N", "mean_var", "sd", "se", "ci", "max")
  }
  if (is.null(ylab) == TRUE) {
    ylab <- cl$resp
  } else {
    ylab <- ylab
  }
  if (invert == FALSE) {
    if (is.null(xlab) == TRUE) {
      xlab <- nam[1]
    } else {
      xlab <- xlab
    }
  } else {
    if (is.null(xlab) == TRUE) {
      xlab <- nam[2]
    } else {
      xlab <- xlab
    }
  }
  if(any(is.na(datac$ci))){
    y.lim <- c(0, (max(datac$mean_var) * y.expand))
  } else{
    y.lim <- c(0, (max(datac$max) * y.expand))
  }

  pd <- position_dodge(width.bar)
  if (length(nam) > 1) {
    if (invert == FALSE) {
      p <- ggplot(data = datac, aes(x = x, y = mean_var, fill = y)) +
        geom_bar(aes(fill = y),
                 colour = "black",
                 stat = "identity",
                 position = position_dodge(),
                 width = width.bar) +
        scale_fill_brewer(palette = palette)
    } else {
      p <- ggplot(data = datac, aes(x = y, y = mean_var, fill = x)) +
        geom_bar(aes(fill = x),
                 colour = "black",
                 stat = "identity",
                 position = position_dodge(),
                 width = width.bar) +
        scale_fill_brewer(palette = palette)
    }
  } else {
    p <- ggplot(data = datac, aes(x = x, y = mean_var)) +
      geom_bar(stat = "identity",
               position = position_dodge(),
               width = width.bar)
  }
  if (col == FALSE) {
    p <- p + scale_fill_grey(start = 0, end = 0.9)
  } else {
    p <- p
  }
  if (errorbar == TRUE) {
    if (stat.erbar == "ci") {
      p <- p + geom_errorbar(aes(ymin = mean_var - ci,
                                 ymax = mean_var + ci),
                             width = width.erbar,
                             position = pd)
    }
    if (stat.erbar == "sd") {
      p <- p + geom_errorbar(aes(ymin = mean_var - sd,
                                 ymax = mean_var + sd),
                             width = width.erbar,
                             position = pd)
    }
    if (stat.erbar == "se") {
      p <- p + geom_errorbar(aes(ymin = mean_var - se,
                                 ymax = mean_var + se),
                             width = width.erbar,
                             position = pd)
    }
  }
  if (!missing(lab.bar)) {
    if (length(lab.bar) > 1 & length(lab.bar) != nrow(datac)) {
      stop("The labels must be either length 1 or the same as the levels of ",
           paste(quos(...)), " (", nrow(datac), ")")
    }
    p <- p + geom_text(aes(label = lab.bar),
                       position = pd,
                       vjust = lab.bar.vjust,
                       hjust = lab.bar.hjust,
                       size = size.text.bar,
                       family = fontfam,
                       angle = lab.bar.angle)
  }
  p <- p +
    theme_bw() %+replace%
    theme(axis.ticks.length = unit(0.2, "cm"),
          axis.text = element_text(size = size.text,
                                   family = fontfam,
                                   colour = "black"),
          axis.title = element_text(size = size.text,
                                    family = fontfam,
                                    colour = "black"),
          axis.text.x = element_text(angle = lab.x.angle,
                                     hjust = lab.x.hjust,
                                     vjust = lab.x.vjust,
                                     size = size.text,
                                     colour = "black"),
          axis.ticks = element_line(colour = "black"),
          plot.margin = margin(0.2, 0.2, 0.2, 0.2, "cm"),
          legend.title = element_blank(),
          legend.position = legend.position,
          legend.text = element_text(size = size.text,
                                     family = fontfam),
          panel.border = element_rect(colour = "black",
                                      fill = NA,
                                      size = 1),
          panel.grid = element_line(color = transparent_color())) +
    labs(y = ylab, x = xlab) +
    scale_y_continuous(limits = y.lim,
                       breaks = y.breaks,
                       expand = expand_scale(mult = c(0, 0)))
  if (verbose == TRUE) {
    print(datac)
  }
  return(p)
}
```
