## Supplementary material for "metan: an R package for multi-environment trial analysis": available at: plot_lines.R

```
#' @title Fast way to create a line plot
#' @description Create a graphic with fitted line based on numerical variables.
#' @param .data The data set
#' @param x The variable in data to be shown in the x axis
#' @param y The variable in data to be shown in the y axis
#' @param fit The polynomial degree to use. It must be between 1 (linear fit) to
#'   4 (fourth-order polynomial regression.)
#' @param level The fonfidence level
#' @param xlab The x lab
#' @param ylab The y lab
#' @param col The colour to be used in the line plot and points
#' @param alpha The alpha for the color in confidence band
#' @param size.shape The size for the shape in plot
#' @param size.line The size for the line in the plot
#' @param size.text The size of the text
#' @param fontfam The family of the font text
#' @return An object of class \code{gg, ggplot}.
#' @export
#' @seealso \code{\link{plot_factbars}} \code{\link{plot_factlines}}
plot_lines <- function(.data, x, y, fit, level = 0.95, xlab = NULL,
                       ylab = NULL, col = "red", alpha = 0.2, size.shape = 1.5,
                       size.line = 1, size.text = 12, fontfam = "sans") {
  cl <- match.call()
  if (col == TRUE) {
    stop(paste0("The argument col = ", cl$col, " is invalid. Please, informe one valid color or FALSE to a black and white plot"))
  }
  data2 <- .data %>% select(x = !!enquo(x), y = !!enquo(y))
  if (fit == 1) {
    formula <- as.formula("y ~ x")
  }
  if (fit == 2) {
    formula <- as.formula("y ~ poly(x, 2)")
  }
  if (fit == 3) {
    formula <- as.formula("y ~ poly(x, 3)")
  }
  if (fit == 4) {
    formula <- as.formula("y ~ poly(x, 4)")
  }
  if (col == FALSE) {
    linetype <- 1
    p_smooth <- ggplot2::stat_smooth(method = "lm", formula = formula,
                                     data = data2, level = level, alpha = alpha, col = "black",
                                     size = size.line)
  } else {
    linetype <- 1
    p_smooth <- ggplot2::stat_smooth(method = "lm", formula = formula,
                                     data = data2, level = level, alpha = alpha, col = col,
                                     size = size.line)
  }
  if (is.null(ylab) == TRUE) {
    ylab <- cl$y
  } else {
    ylab <- ylab
  }
  if (is.null(xlab) == TRUE) {
    xlab <- cl$x
  } else {
    xlab <- xlab
  }
  if (col == FALSE) {
    p <- ggplot2::ggplot(data2, aes(x = x, y = y)) + ggplot2::geom_point(size = size.shape)
  } else {
    p <- ggplot2::ggplot(data2, aes(x = x, y = y)) + ggplot2::geom_point(size = size.shape,
                                                                         col = col)
  }
  p <- p + p_smooth + ggplot2::theme_bw() + ggplot2::theme(axis.ticks.length = unit(0.2,
                                                                                    "cm"), axis.text = element_text(size = size.text, family = fontfam,
                                                                                                                    colour = "black"), axis.title = element_text(size = size.text,
                                                                                                                                                                 family = fontfam, colour = "black"), axis.ticks = element_line(colour = "black"),
                                                           plot.margin = margin(0.2, 0.2, 0.2, 0.2, "cm"), legend.title = element_blank(),
                                                           legend.text = element_text(size = size.text, family = fontfam),
                                                           panel.border = element_rect(colour = "black", fill = NA,
                                                                                       size = 1), panel.grid.major.x = element_blank(),
                                                           panel.grid.major.y = element_blank(), panel.grid.minor.x = element_blank(),
                                                           panel.grid.minor.y = element_blank()) + ggplot2::labs(y = ylab,
                                                                                                                 x = xlab)
  return(p)
}
```
