## Supplementary material for "metan: an R package for multi-environment trial analysis": available at: plot_scores.R

```
#' Plot scores in different graphical interpretations
#'
#'
#' Plot scores of genotypes and environments in different graphical
#' interpretations.
#'
#' Biplots type 1 and 2 are well known in AMMI analysis. In the plot type 3, the
#' scores of both genotypes and environments are plotted considering the
#' response variable and the WAASB, an stability index that considers all
#' significant principal component axis of traditional AMMI models or all
#' principal component axis estimated with BLUP-interaction effects (Olivoto et
#' al. 2019). Plot type 4 may be used to better understand the well known
#' 'which-won-where' pattern, facilitating the recommendation of appropriate
#' genotypes targeted for specific environments, thus allowing the exploitation
#' of narrow adaptations.
#'
#' @param x An object fitted with the functions \code{\link{performs_ammi}},
#'   \code{\link{waas}} or \code{\link{waasb}}.
#' @param var The variable to plot. Defaults to \code{var = 1} the first
#'   variable of \code{x}.
#' @param type type of biplot to produce
#' * \code{type = 1} Produces an AMMI1 biplot (Y x PC1) to make inferences
#' related to stability and productivity.
#' * \code{type = 2} The default, produces an AMMI2 biplot (PC1 x PC2) to make
#' inferences related to the interaction effects.
#' * \code{type = 3} Valid for objects of class \code{waas} or \code{waasb},
#' produces a biplot showing the GY x WAASB.
#' * \code{type = 4} Produces a plot with the Nominal yield x Environment PC.
#'
#' @param polygon Logical argument. If \code{TRUE}, a polygon is drawn when
#'   \code{type = 2}.
#' @param title Logical values (Defaults to \code{TRUE}) to include
#'   automatically generated titles
#' @param plot_theme The graphical theme of the plot. Default is
#'   \code{plot_theme = theme_metan()}. For more details, see
#'   \code{\link[ggplot2]{theme}}.
#' @param axis.expand Multiplication factor to expand the axis limits by to
#'   enable fitting of labels. Default is \code{1.1}.
#' @param x.lim,y.lim The range of x and y axes, respectively. Default is
#'   \code{NULL} (maximum and minimum values of the data set). New values can be
#'   inserted as \code{x.lim = c(x.min, x.max)} or \code{y.lim = c(y.min,
#'   y.max)}.
#' @param x.breaks,y.breaks The breaks to be plotted in the x and y axes,
#'   respectively. Defaults to \code{waiver()} (automatic breaks). New values
#'   can be inserted, for example, as \code{x.breaks = c(0.1, 0.2, 0.3)} or
#'   \code{x.breaks = seq(0, 1, by = 0.2)}
#' @param x.lab,y.lab The label of x and y axes, respectively. Defaults to
#'   \code{NULL}, i.e., each plot has a default axis label. New values can be
#'   inserted as \code{x.lab = 'my label'}.
#' @param shape.gen,shape.env The shape for genotypes and environments
#'   indication in the biplot. Default is \code{21} (circle) for genotypes and
#'   \code{23} (diamond) for environments. Values must be between \code{21-25}:
#'   \code{21} (circle), \code{22} (square), \code{23} (diamond), \code{24} (up
#'   triangle), and \code{25} (low triangle).
#' @param size.shape The size of the shape (both for genotypes and
#'   environments). Default is \code{2.2}.
#' @param size.bor.tick The size of tick of shape. Default is \code{0.3}. The
#'   size of the shape will be \code{size.shape + size.bor.tick}
#' @param size.tex.lab,size.tex.pa The size of the text for labels (Defaults to
#'   12) and plot area (Defaults to 3.5), respectively.
#' @param size.line The size of the line that indicate the means in the biplot.
#'   Default is \code{0.5}.
#' @param size.segm.line The size of the segment that start in the origin of the
#'   biplot and end in the scores values. Default is \code{0.5}.
#' @param col.bor.gen,col.bor.env The color of the shape's border for genotypes
#'   and environments, respectively.
#' @param col.line The color of the line that indicate the means in the biplot.
#'   Default is \code{'gray'}
#' @param col.gen,col.env The shape color for genotypes (Defaults to
#'   \code{'blue'}) and environments (\code{'forestgreen'}). Must be length
#'   one or a vector of colors with the same length of the number of
#'   genotypes/environments.
#' @param col.alpha.gen,col.alpha.env The alpha value for the color for
#'   genotypes and environments, respectively. Default is \code{0.9}. Values
#'   must be between \code{0} (full transparency) to \code{1} (full color).
#' @param col.segm.gen,col.segm.env The color of segment for genotypes (Defaults
#'   to \code{transparent_color()}) and environments (Defaults to 'forestgreen'),
#'   respectively. Valid arguments for plots with \code{type = 1} or \code{type
#'   = 2} graphics.
#' @param repulsion Force of repulsion between overlapping text labels. Defaults
#'   to 1.
#' @param leg.lab The labs of legend. Default is \code{Gen} and \code{Env}.
#' @param line.type The type of the line that indicate the means in the biplot.
#'   Default is \code{'solid'}. Other values that can be attributed are:
#'   \code{'blank'}, no lines in the biplot, \code{'dashed', 'dotted',
#'   'dotdash', 'longdash', and 'twodash'}.
#' @param line.alpha The alpha value that combine the line with the background
#'   to create the appearance of partial or full transparency. Default is
#'   \code{0.4}. Values must be between '0' (full transparency) to '1' (full
#'   color).
#' @param resolution The resolution of the plot. Parameter valid if
#'   \code{file.type = 'tiff'} is used. Default is \code{300} (300 dpi)
#' @param file.type The type of file to be exported. Valid parameter if
#'   \code{export = T|TRUE}.  Default is \code{'pdf'}. The graphic can also be
#'   exported in \code{*.tiff} format by declaring \code{file.type = 'tiff'}.
#' @param export Export (or not) the plot. Default is \code{FALSE}.
#' @param file.name The name of the file for exportation, default is
#'   \code{NULL}, i.e. the files are automatically named.
#' @param width The width 'inch' of the plot. Default is \code{8}.
#' @param height The height 'inch' of the plot. Default is \code{7}.
#' @param color Should type 4 plot have colors? Default to \code{TRUE}.
#' @param ... Currently not used.
#' @md
#' @references Olivoto, T., A.D.C. L{\'{u}}cio, J.A.G. da silva, V.S. Marchioro,
#'   V.Q. de Souza, and E. Jost. 2019. Mean performance and stability in
#'   multi-environment trials I: Combining features of AMMI and BLUP techniques.
#'   Agron. J. 111:2949-2960.
#'   \href{https://dl.sciencesocieties.org/publications/aj/abstracts/0/0/agronj2019.03.0220?access=0&view=pdf}{doi:10.2134/agronj2019.03.0220}
#'
#' @return An object of class \code{gg, ggplot}.
#' @author Tiago Olivoto \email{tiagoolivoto@@gmail.com}
#' @seealso \code{\link{plot_eigen}}
#' @export
#' @examples
#' \donttest{
#' library(metan)
#' # AMMI model
#' ammi_model = performs_ammi(data_ge, ENV, GEN, REP,
#'                            resp = c(GY, HM))
#'
#' # GY x PC1 (variable GY)
#' plot_scores(ammi_model,
#'             col.env = 'olivedrab',
#'             col.gen = 'orange2',
#'             x.lab = 'My own x label')
#'
#' # PC1 x PC2 (variable HM)
#' plot_scores(ammi_model,
#'             var = "HM", # or var = 2
#'             type = 2,
#'             polygon = TRUE)
#'
#' # PC1 x PC2 (variable HM)
#' # Draw a convex hull polygon
#' plot_scores(ammi_model,
#'             var = "HM",
#'             type = 2,
#'             polygon = TRUE)
#'
#' # WAASB index
#' waasb_model = waasb(data_ge, ENV, GEN, REP, GY)
#'
#' # GY x WAASB
#' plot_scores(waasb_model,
#'             type = 3,
#'             size.tex.pa = 2,
#'             size.tex.lab = 16)
#' }
plot_scores <- function(x,
                        var = 1,
                        type = 1,
                        polygon = FALSE,
                        title = TRUE,
                        plot_theme = theme_metan(),
                        axis.expand = 1.1,
                        x.lim = NULL,
                        y.lim = NULL,
                        x.breaks = waiver(),
                        y.breaks = waiver(),
                        x.lab = NULL,
                        y.lab = NULL,
                        shape.gen = 21,
                        shape.env = 23,
                        size.shape = 2.2,
                        size.bor.tick = 0.3,
                        size.tex.lab = 12,
                        size.tex.pa = 3.5,
                        size.line = 0.5,
                        size.segm.line = 0.5,
                        col.bor.gen = "black",
                        col.bor.env = "black",
                        col.line = "black",
                        col.gen = "blue",
                        col.env = "forestgreen",
                        col.alpha.gen = 0.9,
                        col.alpha.env = 0.9,
                        col.segm.gen = transparent_color(),
                        col.segm.env = "forestgreen",
                        repulsion = 1,
                        leg.lab = c("Env", "Gen"),
                        line.type = "solid",
                        line.alpha = 0.9,
                        resolution = 300,
                        file.type = "pdf",
                        export = FALSE,
                        file.name = NULL,
                        width = 8,
                        height = 7,
                        color = TRUE,
                        ...) {
  x <- x[[var]]
  if (polygon == TRUE & type != 2) {
    stop("The polygon can be drawn with type 2 graphic only.", call. = FALSE)
  }
  if (class(x) == "performs_ammi" & type == 3) {
    stop("Biplot type invalid. Type 3 biplot can only be made with objects of class 'waas' or 'waasb'.", call. = FALSE)
  }

  size.tex.leg <- size.tex.pa/0.2917
  class <- class(x)
  nenv <- nrow(subset(x$model, type == "ENV"))
  ngen <- nrow(subset(x$model, type == "GEN"))

  if (type == 1) {
    y.lab <- ifelse(!is.null(y.lab),
                    y.lab,
                    ifelse(
                      class(x)  %in% c("waas", "performs_ammi"), paste0("PC1 (", round(x$PCA[1, 7], 2), "%)"),
                      paste0("PC1 (", round(x$PCA[1, 3], 2), "%)")
                    )
    )
    x.lab = ifelse(is.null(x.lab) == F, x.lab, paste0("Grain yield"))


    if (is.null(x.lim) == FALSE) {
      x.lim <- x.lim
    } else {
      x.lim <- c(min(x$model$Y) - (min(x$model$Y) * axis.expand - min(x$model$Y)),
                 max(x$model$Y) + (max(x$model$Y) * axis.expand - max(x$model$Y)))
    }

    if (is.null(y.lim) == FALSE) {
      y.lim <- y.lim
    } else {
      y.lim <- c(min(x$model$PC1 * axis.expand), max(x$model$PC1 * axis.expand))
    }
    mean <- mean(x$model$Y)
    p1 <- ggplot2::ggplot(x$model, aes(Y, PC1)) +
      geom_vline(xintercept = mean(x$model$Y),
                 linetype = line.type,
                 color = col.line,
                 size = size.line,
                 alpha = line.alpha) +
      geom_hline(yintercept = 0,
                 linetype = line.type,
                 size = size.line,
                 color = col.line,
                 alpha = line.alpha) +
      geom_segment(data = x$model,
                   aes(x = mean,
                       y = 0,
                       xend = Y,
                       yend = PC1,
                       size = type,
                       color = type,
                       group = type)) +
      geom_point(aes(shape = type, fill = type),
                 size = size.shape,
                 stroke = size.bor.tick,
                 color = c(rep(col.bor.gen, ngen), rep(col.bor.env, nenv)),
                 alpha = c(rep(col.alpha.gen, ngen), rep(col.alpha.env, nenv))) +
      geom_text_repel(aes(Y, PC1, label = (Code)),
                      size = size.tex.pa,
                      col = c(rep(col.gen, ngen), rep(col.env, nenv)),
                      force = repulsion,
                      alpha = c(rep(col.alpha.gen, ngen), rep(col.alpha.env, nenv))) +
      plot_theme %+replace%
      theme(aspect.ratio = 1,
            axis.text = element_text(size = size.tex.lab, colour = "black"),
            axis.title = element_text(size = size.tex.lab, colour = "black"),
            legend.text = element_text(size = size.tex.leg)) +
      labs(x = paste(x.lab), y = paste(y.lab)) +
      scale_x_continuous(limits = x.lim, breaks = x.breaks) +
      scale_y_continuous(limits = y.lim, breaks = y.breaks) +
      scale_color_manual(name = "", values = c(col.segm.env, col.segm.gen), theme(legend.position = "none")) +
      scale_size_manual(name = "", values = c(size.segm.line, size.segm.line), theme(legend.position = "none"))+
      scale_shape_manual(labels = leg.lab, values = c(shape.env, shape.gen)) +
      scale_fill_manual(labels = leg.lab, values = c(col.env, col.gen))

    if(title == TRUE){
      p1 <- p1 + ggtitle("AMMI1 Biplot")
    }
    if (export == FALSE) {
      return(p1)
    } else if (file.type == "pdf") {
      if (is.null(file.name)) {
        pdf("GY x PC1.pdf", width = width, height = height)
      } else pdf(paste0(file.name, ".pdf"), width = width,
                 height = height)
      plot(p1)
      dev.off()

    }
    if (file.type == "tiff") {
      if (is.null(file.name)) {
        tiff(filename = "GY x PC1.tiff", width = width,
             height = height, units = "in", compression = "lzw",
             res = resolution)
      } else tiff(filename = paste0(file.name, ".tiff"),
                  width = width, height = height, units = "in",
                  compression = "lzw", res = resolution)
      plot(p1)
      dev.off()
    }
  }

  if (type == 2) {
    y.lab <- ifelse(!is.null(y.lab),
                    y.lab,
                    ifelse(
                      class(x) %in% c("waas", "performs_ammi"), paste0("PC2 (", round(x$PCA[2, 7], 2), "%)"),
                      paste0("PC2 (", round(x$PCA[2, 3], 2), "%)")
                    )
    )
    x.lab = ifelse(!is.null(x.lab),
                   x.lab,
                   ifelse(
                     class(x)  %in% c("waas", "performs_ammi"), paste0("PC1 (", round(x$PCA[1, 7], 2), "%)"),
                     paste0("PC1 (", round(x$PCA[1, 3], 2), "%)")
                   )
    )
    if (is.null(x.lim) == FALSE) {
      x.lim <- x.lim
    } else {
      x.lim <- c(min(x$model$PC1 * axis.expand), max(x$model$PC1 * axis.expand))
    }
    if (is.null(y.lim) == FALSE) {
      y.lim <- y.lim
    } else {
      y.lim <- c(min(x$model$PC2 * axis.expand), max(x$model$PC2 * axis.expand))
    }

    p2 <- ggplot(x$model, aes(PC1, PC2, shape = type, fill = type)) +
      geom_vline(xintercept = 0,
                 linetype = line.type,
                 color = col.line,
                 size = size.line,
                 alpha = line.alpha) +
      geom_hline(yintercept = 0,
                 linetype = line.type,
                 color = col.line, size = size.line,
                 alpha = line.alpha) +
      geom_segment(data = x$model,
                   aes(x = 0,
                       y = 0,
                       xend = PC1,
                       yend = PC2,
                       size = type,
                       color = type,
                       group = type)) +
      geom_point(aes(shape = type,
                     fill = type),
                 size = size.shape,
                 stroke = size.bor.tick,
                 color = c(rep(col.bor.gen, ngen), rep(col.bor.env, nenv)),
                 alpha = c(rep(col.alpha.gen, ngen), rep(col.alpha.env, nenv))) +
      geom_text_repel(aes(PC1, PC2, label = (Code)),
                      size = size.tex.pa,
                      col = c(rep(col.gen, ngen), rep(col.env, nenv)),
                      force = repulsion,
                      alpha = c(rep(col.alpha.gen, ngen), rep(col.alpha.env, nenv))) +
      plot_theme %+replace%
      theme(aspect.ratio = 1,
            axis.text = element_text(size = size.tex.lab, colour = "black"),
            axis.title = element_text(size = size.tex.lab, colour = "black"),
            legend.text = element_text(size = size.tex.leg)) +
      labs(x = paste(x.lab), y = paste(y.lab)) +
      scale_x_continuous(limits = x.lim, breaks = x.breaks) +
      scale_y_continuous(limits = y.lim, breaks = y.breaks) +
      scale_color_manual(name = "", values = c(col.segm.env, col.segm.gen), theme(legend.position = "none")) +
      scale_size_manual(name = "", values = c(size.segm.line, size.segm.line), theme(legend.position = "none"))+
      scale_shape_manual(labels = leg.lab, values = c(shape.env, shape.gen)) +
      scale_fill_manual(labels = leg.lab, values = c(col.env, col.gen))

    if (polygon == TRUE) {
      gen <- data.frame(subset(x$model, type == "GEN"))
      coordgenotype <- data.frame(subset(x$model, type == "GEN"))[, 4:5]
      coordenviroment <- data.frame(subset(x$model, type == "ENV"))[, 4:5]
      hull <- chull(gen[, 4:5])
      indice <- c(hull, hull[1])
      segs <- NULL
      limx <- x.lim
      limy <- y.lim
      i <- 1
      while (is.na(indice[i + 1]) == FALSE) {
        m <- (coordgenotype[indice[i], 2] - coordgenotype[indice[i + 1], 2])/
             (coordgenotype[indice[i], 1] - coordgenotype[indice[i + 1], 1])
        mperp <- -1/m
        c2 <- coordgenotype[indice[i + 1], 2] - m * coordgenotype[indice[i + 1], 1]
        xint <- -c2/(m - mperp)
        xint <- ifelse(xint < 0,
                       min(coordenviroment[, 1], coordgenotype[, 1]),
                       max(coordenviroment[, 1], coordgenotype[, 1]))
        yint <- mperp * xint
        xprop <- ifelse(xint < 0, xint/limx[1], xint/limx[2])
        yprop <- ifelse(yint < 0, yint/limy[1], yint/limy[2])
        m3 <- which(c(xprop, yprop) == max(c(xprop, yprop)))
        m2 <- abs(c(xint, yint)[m3])
        if (m3 == 1 & xint < 0)
          sl1 <- (c(xint, yint)/m2) * abs(limx[1])
        if (m3 == 1 & xint > 0)
          sl1 <- (c(xint, yint)/m2) * limx[2]
        if (m3 == 2 & yint < 0)
          sl1 <- (c(xint, yint)/m2) * abs(limy[1])
        if (m3 == 2 & yint > 0)
          sl1 <- (c(xint, yint)/m2) * limy[2]
        segs <- rbind(segs, sl1)
        i <- i + 1
      }
      rownames(segs) <- NULL
      colnames(segs) <- NULL
      segs <- data.frame(segs)
      p2 <- p2 + geom_segment(aes(x = X1, y = X2),
                              xend = 0,
                              yend = 0,
                              linetype = 2,
                              size = size.segm.line,
                              color = col.gen,
                              data = segs,
                              inherit.aes = FALSE) +
        geom_polygon(data = gen[indice, ],
                     fill = NA,
                     col = col.gen,
                     linetype = 2)
    }
    if(title == TRUE){
      p2 <- p2 + ggtitle("AMMI2 Biplot")
    }
    if (export == FALSE) {
      return(p2)
    } else if (file.type == "pdf") {
      if (is.null(file.name)) {
        pdf("PC1 x PC2.pdf", width = width, height = height)
      } else pdf(paste0(file.name, ".pdf"), width = width,
                 height = height)
      plot(p2)
      dev.off()
    }

    if (file.type == "tiff") {
      if (is.null(file.name)) {
        tiff(filename = "PC1 x PC2.tiff", width = width,
             height = height, units = "in", compression = "lzw",
             res = resolution)
      } else tiff(filename = paste0(file.name, ".tiff"),
                  width = width, height = height, units = "in",
                  compression = "lzw", res = resolution)
      plot(p2)
      dev.off()
    }

  }

  if (type == 3) {
    y.lab = ifelse(!is.null(y.lab), y.lab, paste0("Weighted average of the absolute scores"))
    x.lab = ifelse(!is.null(x.lab), x.lab, paste0("Grain yield"))
    if (class == "waasb") {
      if (is.null(x.lim) == FALSE) {
        x.lim <- x.lim
      } else {
        x.lim <- c(min(x$model$Y) - (min(x$model$Y) * axis.expand - min(x$model$Y)),
                   max(x$model$Y) + (max(x$model$Y) * axis.expand - max(x$model$Y)))
      }
      if (is.null(y.lim) == FALSE) {
        y.lim <- y.lim
      } else {
        y.lim <- c(min(x$model$WAASB) - (min(x$model$WAASB) * axis.expand - min(x$model$WAASB)),
                   max(x$model$WAASB) + (max(x$model$WAASB) * axis.expand - max(x$model$WAASB)))
      }
      m1 <- mean(x$model$Y)
      m2 <- mean(x$model$WAASB)
      p3 <- ggplot(x$model, aes(Y, WAASB, shape = type, fill = type))+
        geom_vline(xintercept = m1,
                   linetype = line.type,
                   color = col.line,
                   size = size.line,
                   alpha = line.alpha) +
        geom_hline(yintercept = m2,
                   linetype = line.type,
                   color = col.line,
                   size = size.line,
                   alpha = line.alpha)+
        geom_text_repel(aes(Y, WAASB, label = (Code)),
                        size = size.tex.pa,
                        col = c(rep(col.gen, ngen), rep(col.env, nenv)),
                        force = repulsion,
                        alpha = c(rep(col.alpha.gen, ngen), rep(col.alpha.env, nenv)))+
        geom_point(aes(shape = type, fill = type),
                   size = size.shape,
                   stroke = size.bor.tick,
                   color = c(rep(col.bor.gen, ngen), rep(col.bor.env, nenv)),
                   alpha = c(rep(col.alpha.gen, ngen), rep(col.alpha.env, nenv)))
    }
    if (class == "waas") {
      if (is.null(x.lim) == FALSE) {
        x.lim <- x.lim
      } else {
        x.lim <- c(min(x$model$Y) - (min(x$model$Y) * axis.expand - min(x$model$Y)),
                   max(x$model$Y) + (max(x$model$Y) * axis.expand - max(x$model$Y)))
      }
      if (is.null(y.lim) == FALSE) {
        y.lim <- y.lim
      } else {
        y.lim <- c(min(x$model$WAAS) - (min(x$model$WAAS) * axis.expand - min(x$model$WAAS)),
                   max(x$model$WAAS) + (max(x$model$WAAS) * axis.expand - max(x$model$WAAS)))
      }
      m1 <- mean(x$model$Y)
      m2 <- mean(x$model$WAAS)
      p3 <- ggplot(x$model, aes(Y, WAAS, shape = type, fill = type))+
        geom_vline(xintercept = m1,
                   linetype = line.type,
                   color = col.line,
                   size = size.line,
                   alpha = line.alpha) +
        geom_hline(yintercept = m2,
                   linetype = line.type,
                   color = col.line,
                   size = size.line,
                   alpha = line.alpha)+
        geom_text_repel(aes(Y, WAAS, label = (Code)),
                        size = size.tex.pa,
                        col = c(rep(col.gen, ngen), rep(col.env, nenv)),
                        force = repulsion,
                        alpha = c(rep(col.alpha.gen, ngen), rep(col.alpha.env, nenv)))+
        geom_point(aes(shape = type, fill = type),
                   size = size.shape,
                   stroke = size.bor.tick,
                   color = c(rep(col.bor.gen, ngen), rep(col.bor.env, nenv)),
                   alpha = c(rep(col.alpha.gen, ngen), rep(col.alpha.env, nenv)))
    }
      p3 <- p3 +
        scale_shape_manual(labels = leg.lab, values = c(shape.env, shape.gen)) +
        scale_fill_manual(labels = leg.lab, values = c(col.env, col.gen)) +
        plot_theme %+replace%
        theme(aspect.ratio = 1,
              axis.text = element_text(size = size.tex.lab, colour = "black"),
              axis.title = element_text(size = size.tex.lab, colour = "black"),
              legend.text = element_text(size = size.tex.leg)) +
        labs(x = paste(x.lab), y = paste(y.lab)) +
        scale_x_continuous(limits = x.lim, breaks = x.breaks) +
        scale_y_continuous(limits = y.lim, breaks = y.breaks) +
        annotation_custom(grobTree(textGrob("I", x = 0.02, y = 0.98, hjust = 0))) +
        annotation_custom(grobTree(textGrob("II", x = 0.97, y = 0.97, hjust = 0))) +
        annotation_custom(grobTree(textGrob("III", x = 0.01, y = 0.03, hjust = 0))) +
        annotation_custom(grobTree(textGrob("IV", x = 0.96, y = 0.03, hjust = 0)))
    if(title == TRUE){
      p3 <- p3 + ggtitle("WAASB x Y biplot")
    }
    if (export == FALSE) {
      return(p3)
    } else if (file.type == "pdf") {
      if (is.null(file.name)) {
        pdf("GY x WAASB.pdf", width = width, height = height)
      } else pdf(paste0(file.name, ".pdf"), width = width,
                 height = height)
      plot(p3)
      dev.off()
    }
    if (file.type == "tiff") {
      if (is.null(file.name)) {
        tiff(filename = "GY x WAAS.tiff", width = width,
             height = height, units = "in", compression = "lzw",
             res = resolution)
      } else tiff(filename = paste0(file.name, ".tiff"),
                  width = width, height = height, units = "in",
                  compression = "lzw", res = resolution)
      plot(p3)
      dev.off()
    }
  }

  if (type == 4) {
    data = as.data.frame(x[["MeansGxE"]])
    minim <- min(data$nominal)
    y.lab = ifelse(is.null(y.lab) == F, y.lab, paste0("Nominal Yield (Mg/ha)"))
    x.lab = ifelse(is.null(x.lab) == F, x.lab, paste0("Environment PC1 [square root of  (Mg/ha)]"))

    if (is.null(x.lim) == FALSE) {
      x.lim <- x.lim
    } else {
      x.lim <- c(min(data$envPC1), max(data$envPC1))
    }

    if (is.null(y.lim) == FALSE) {
      y.lim <- y.lim
    } else {
      y.lim <- c(min(data$nominal), max(data$nominal))

    p4 <- ggplot2::ggplot(data, aes(x = envPC1, y = nominal, group = GEN))
    if(color == TRUE){
      p4 <- p4 +
        geom_line(data = subset(data, envPC1 %in% c(max(envPC1), min(envPC1))),
                  aes(colour = GEN),
                  size = 0.8) +
        geom_label_repel(data = subset(data, envPC1 == min(envPC1)),
                         aes(label = GEN, color = GEN),
                         size = size.tex.pa,
                         force = repulsion,
                         alpha = rep(col.alpha.gen, ngen))
    } else {
      p4 <- p4 +
        geom_line(data = subset(data, envPC1 %in% c(max(envPC1), min(envPC1))),
                  size = 0.8) +
        geom_label_repel(data = subset(data, envPC1 == min(envPC1)),
                         aes(label = GEN),
                         size = size.tex.pa,
                         force = repulsion,
                         alpha = rep(col.alpha.gen, ngen))
    }
    p4 <- p4 +
    geom_text_repel(data = subset(data, GEN == data[1, 2]),
                    aes(x = envPC1, y = minim, label = ENV),
                    size = size.tex.pa,
                    force = repulsion,
                    alpha = rep(col.alpha.env, nenv)) +
      geom_point(data = subset(data, GEN == data[1, 2]),
                 aes(x = envPC1, y = minim),
                 shape = 17,
                 size = 2.8) +
      plot_theme %+replace%
      theme(legend.position = "none",
            axis.text = element_text(size = size.tex.lab, colour = "black"),
            axis.title = element_text(size = size.tex.lab, colour = "black")) +
      scale_x_continuous(limits = x.lim, breaks = x.breaks) +
      scale_y_continuous(limits = y.lim, breaks = y.breaks,
                         expand = expand_scale(mult = c(0.003, 0.1))) +
      labs(x = paste(x.lab), y = y.lab)
    if(title == TRUE){
      p4 <- p4 + ggtitle("Nominal yield plot")
    }
    if (export == FALSE) {
      return(p4)
    } else if (file.type == "pdf") {
      if (is.null(file.name)) {
        pdf("Adaptative reponses (AMMI1 model).pdf",
            width = width, height = height)
      } else pdf(paste0(file.name, ".pdf"), width = width,
                 height = height)
      plot(p4)
      dev.off()

    }
    if (file.type == "tiff") {
      if (is.null(file.name)) {
        tiff(filename = "Adaptative reponses (AMMI1 model).tiff",
             width = width, height = height, units = "in",
             compression = "lzw", res = resolution)
      } else tiff(filename = paste0(file.name, ".tiff"),
                  width = width, height = height, units = "in",
                  compression = "lzw", res = resolution)
      plot(p4)
      dev.off()
    }
  }
  }
}
```
