## Supplementary material for "metan: an R package for multi-environment trial analysis": available at: plot_waasby.R

```
#' Plot WAASBY values for genotype ranking
#'
#' Plot heat maps with genotype ranking in two ways.
#'
#'
#' @param x The \code{WAASBY object}
#' @param var The variable to plot. Defaults to \code{var = 1} the first
#'   variable of \code{x}.
#' @param export Export (or not) the plot. Default is \code{T}.
#' @param file.type The type of file to be exported. Default is \code{pdf},
#'   Graphic can also be exported in \code{*.tiff} format by declaring
#'   \code{file.type = "tiff"}.
#' @param file.name The name of the file for exportation, default is
#'   \code{NULL}, i.e. the files are automatically named.
#' @param plot_theme The graphical theme of the plot. Default is
#'   \code{plot_theme = theme_metan()}. For more details, see
#'   \code{\link[ggplot2]{theme}}.
#' @param width The width "inch" of the plot. Default is \code{8}.
#' @param height The height "inch" of the plot. Default is \code{7}.
#' @param size.shape The size of the shape in the plot. Default is \code{3.5}.
#' @param size.tex.lab The size of the text in axis text and labels.
#' @param col.shape A vector of length 2 that contains the color of shapes for
#'   genotypes above and below of the mean, respectively. Default is
#'   \code{c("blue", "red")}.
#' @param x.lab The label of the x axis in the plot. Default is \code{"WAASBY"}.
#' @param y.lab The label of the y axis in the plot. Default is
#'   \code{"Genotypes"}.
#' @param x.breaks The breaks to be plotted in the x-axis. Default is
#'   \code{authomatic breaks}. New arguments can be inserted as \code{x.breaks =
#'   c(breaks)}
#' @param resolution The resolution of the plot. Parameter valid if
#'   \code{file.type = "tiff"} is used. Default is \code{300} (300 dpi)
#' @param ... Currently not used.
#' @return An object of class \code{gg, ggplot}.
#' @author Tiago Olivoto \email{tiagoolivoto@@gmail.com}
#' @seealso \code{\link{plot_scores}}
#' @export
#' @examples
#' \donttest{
#' library(metan)
#' library(ggplot2)
#' waasby <- waasb(data_ge,
#'                 resp = GY,
#'                 gen = GEN,
#'                 env = ENV,
#'                 rep = REP)
#' waasby2 <- waas(data_ge,
#'                 resp = GY,
#'                 gen = GEN,
#'                 env = ENV,
#'                 rep = REP)
#' plot_waasby(waasby)
#' plot_waasby(waasby2) +
#'             theme_gray() +
#'             theme(legend.position = "bottom",
#'                   legend.background = element_blank(),
#'                   legend.title = element_blank(),
#'                   legend.direction = "horizontal")
#'}
#'
plot_waasby <- function(x, var = 1, export = F, file.type = "pdf", file.name = NULL, plot_theme = theme_metan(),
    width = 6, height = 6, size.shape = 3.5, size.tex.lab = 12, col.shape = c("blue",
        "red"), x.lab = "WAASBY", y.lab = "Genotypes", x.breaks = waiver(), resolution = 300,
    ...) {
  x <- x[[var]]
    class <- class(x)
    if (!class %in% c("waas", "waasb")) {
        stop("The object 'x' must be of class 'waas' or 'waasb'.")
    }
    if (class == "waasb") {
        data <- subset(x$model, type == "GEN", select = c(Code, WAASBY))
         data %<>% mutate(Code = factor(data$Code, levels = data$Code)) %>%
            arrange(desc(WAASBY)) %>%
            mutate(Mean = ifelse(WAASBY < mean(WAASBY), "below", "above")) %>%
            rename(WAASY = WAASBY)
    }
    if (class == "waas") {
        data <- subset(x$model, type == "GEN", select = c(Code, WAASY))
        data %<>% mutate(Code = factor(data$Code, levels = data$Code)) %>%
            arrange(desc(WAASY)) %>%
            mutate(Mean = ifelse(WAASY < mean(WAASY), "below", "above"))
    }
    p1 = ggplot2::ggplot(data, aes(x = reorder(Code, WAASY), y = WAASY, fill = Mean)) +
      geom_segment(aes(x = reorder(Code, WAASY), yend = WAASY, xend = Code), y = 0 )+
      geom_point(stat = "identity", size = size.shape, col = "black", shape = 21) +
        coord_flip() +
        scale_fill_manual(name = "Average", values = col.shape, labels = c("Above", "Below")) +
        plot_theme %+replace% theme(axis.text = element_text(size = size.tex.lab,
        colour = "black"), axis.title = element_text(size = size.tex.lab, colour = "black")) +
        labs(x = y.lab, y = x.lab)

    if (export == FALSE) {
        return(p1)
    } else if (file.type == "pdf") {
        if (is.null(file.name)) {
            pdf("WAASY values.pdf", width = width, height = height)
        } else pdf(paste0(file.name, ".pdf"), width = width, height = height)
        plot(p1)
        dev.off()
    }

    if (file.type == "tiff") {
        if (is.null(file.name)) {
            tiff(filename = "WAASY values.tiff", width = width, height = height, units = "in",
                compression = "lzw", res = resolution)
        } else tiff(filename = paste0(file.name, ".tiff"), width = width, height = height,
            units = "in", compression = "lzw", res = resolution)
        plot(p1)
        dev.off()
    }
}
```
