## Supplementary material for "metan: an R package for multi-environment trial analysis": available at: predict.performs_ammi.R

```
#' Predict the means of a performs_ammi object
#'
#' Predict the means of a performs_ammi object considering a specific number of axis.
#'
#' This function is used to predict the response variable of a two-way table
#' (for examples the yielding of the i-th genotype in the j-th environment)
#' based on AMMI model. This prediction is based on the number of multiplicative
#' terms used. If \code{naxis = 0}, only the main effects (AMMI0) are used. In
#' this case, the predicted mean will be the predicted value from OLS
#' estimation. If \code{naxis = 1} the AMMI1 (with one multiplicative term) is
#' used for predicting the response variable. If \code{naxis =
#' min(gen-1;env-1)}, the AMMIF is fitted and the predicted value will be the
#' cell mean, i.e. the mean of R-replicates of the i-th genotype in the j-th
#' environment. The number of axis to be used must be carefully chosen.
#' Procedures based on Postdictive success (such as Gollobs's d.f.) or
#' Predictive success (such as cross-validation) should be used to do this. This
#' package provide both. \code{\link{performs_ammi}} function compute
#' traditional AMMI analysis showing the number of significant axis. On the
#' other hand, \code{\link{cv_ammif}} function provide a cross-validation,
#' estimating the RMSPD of all AMMI-family models, based on resampling
#' procedures.
#'
#' @param object An object of class performs_ammi
#' @param naxis The the number of axis to be use in the prediction. If
#'   \code{object} has more than one variable, then \code{naxis} must be a
#'   vector.
#' @param ... Additional parameter for the function
#' @return A list where each element is the predicted values by the AMMI model
#'   for each variable.
#' @author Tiago Olivoto \email{tiagoolivoto@@gmail.com}
#' @method predict performs_ammi
#' @export
#' @examples
#'
#' library(metan)
#' model <- performs_ammi(data_ge, ENV, GEN, REP,
#'                        resp = c(GY, HM))
#' # Predict GY with 3 IPCA and HM with 1 IPCA
#' predict <- predict(model, naxis = c(3, 1))
#'
predict.performs_ammi <- function(object, naxis = 2, ...) {
    cal <- match.call()
    if (class(object) != "performs_ammi") {
        stop("The objectin must be an objectin of the class 'performs_ammi'")
    }
    if (length(object) != length(naxis)) {
        stop("The argument 'naxix = ", cal[3], "' must length of ",
             length(object), ", the same number of variables in object '",
             cal[2], "'.")
    }
    listres <- list()
    varin <- 1
    for (var in 1:length(object)) {
        objectin <- object[[var]]
        MEDIAS <- objectin$MeansGxE %>% select(ENV, GEN, Y)
        Nenv <- length(unique(MEDIAS$ENV))
        Ngen <- length(unique(MEDIAS$GEN))
        minimo <- min(Nenv, Ngen) - 1
        if (naxis[var] > minimo) {
            stop("The number of axis to be used must be lesser than or equal to min(GEN-1;ENV-1), in this case, ",
                 minimo, ".")
        } else {
            if (naxis[var] == 0) {
                stop("Invalid argument. The AMMI0 model is calculated automatically. Please, inform naxis > 0")
            } else {
                ovmean <- mean(MEDIAS$Y)
                x1 <- model.matrix(~factor(MEDIAS$ENV) - 1)
                z1 <- model.matrix(~factor(MEDIAS$GEN) - 1)
                modelo1 <- lm(Y ~ ENV + GEN, data = MEDIAS)
                MEDIAS <- mutate(MEDIAS, resOLS = residuals(modelo1))
                intmatrix <- t(matrix(MEDIAS$resOLS, Nenv, byrow = T))
                s <- svd(intmatrix)
                if (length(object) > 1) {
                    U <- s$u[, 1:naxis[var]]
                    LL <- s$d[1:naxis[var]]
                    V <- s$v[, 1:naxis[var]]
                } else {
                    U <- s$u[, 1:naxis]
                    LL <- s$d[1:naxis]
                    V <- s$v[, 1:naxis]
                }
                temp <- mutate(MEDIAS,
                               Ypred = Y - resOLS,
                               ResAMMI = ((z1 %*% U) * (x1 %*% V)) %*% LL,
                               YpredAMMI = Ypred + ResAMMI,
                               AMMI0 = Ypred) %>%
                    as_tibble()
                listres[[paste(names(object[var]))]] <- temp
            }
        }
    }
    invisible(structure(listres, class = "performs_ammi"))
}
```
