## Supplementary material for "metan: an R package for multi-environment trial analysis": available at: predict.waas.R

```
#' Predict the means of a waas object
#'
#' Predict the means of a waas object considering a specific number of axis.
#'
#' This function is used to predict the response variable of a two-way table
#' (for examples the yielding of the i-th genotype in the j-th environment)
#' based on AMMI model. This prediction is based on the number of multiplicative
#' terms used. If \code{naxis = 0}, only the main effects (AMMI0) are used. In
#' this case, the predicted mean will be the predicted value from OLS
#' estimation. If \code{naxis = 1} the AMMI1 (with one multiplicative term) is
#' used for predicting the response variable. If \code{naxis =
#' min(gen-1;env-1)}, the AMMIF is fitted and the predicted value will be the
#' cell mean, i.e. the mean of R-replicates of the i-th genotype in the j-th
#' environment. The number of axis to be used must be carefully chosen.
#' Procedures based on Postdictive success (such as Gollobs's d.f.) or
#' Predictive sucess (such as cross-validation) should be used to do this. This
#' package provide both. \code{\link{waas}} function compute traditional AMMI
#' analysis showing the number of significant axis. On the other hand,
#' \code{\link{cv_ammif}} function provide a cross-validation, estimating the
#' RMSPD of all AMMI-family models, based on resampling procedures.
#'
#' @param object An object of class waas
#' @param naxis The the number of axis to be use in the prediction. If
#'   \code{object} has more than one variable, then \code{naxis} must be a
#'   vector.
#' @param ... Additional parameter for the function
#' @return A list where each element is the predicted values by the AMMI model
#'   for each variable.
#' @author Tiago Olivoto \email{tiagoolivoto@@gmail.com}
#' @method predict waas
#' @export
#' @examples
#'
#' library(metan)
#' model = waas(data_ge,
#'              env = ENV,
#'              gen = GEN,
#'              rep = REP,
#'              resp = c(GY, HM))
#' # Predict GY with 3 IPCA and HM with 1 IPCA
#' predict = predict(model, naxis = c(3, 1))
#'
predict.waas <- function(object, naxis = 2, ...) {
    cal <- match.call()
    if (class(object) != "waas") {
        stop("The objectin must be an objectin of the class 'waas'")
    }
    if (length(object) != length(naxis)) {
        stop("The argument 'naxix = ", cal[3], "' must length of ",
             length(object), ", the same number of variables in object '",
             cal[2], "'.")
    }
    listres <- list()
    varin <- 1
    for (var in 1:length(object)) {
        objectin <- object[[var]]
        MEDIAS <- objectin$MeansGxE %>% select(ENV, GEN, Y)
        Nenv <- length(unique(MEDIAS$ENV))
        Ngen <- length(unique(MEDIAS$GEN))
        minimo <- min(Nenv, Ngen) - 1
        if (naxis[var] > minimo) {
            stop("The number of axis to be used must be lesser than or equal to min(GEN-1;ENV-1), in this case, ",
                 minimo, ".")
        } else {
            if (naxis[var] == 0) {
                stop("Invalid argument. The AMMI0 model is calculated automatically. Please, inform naxis > 0")
            } else {
                ovmean <- mean(MEDIAS$Y)
                x1 <- model.matrix(~factor(MEDIAS$ENV) - 1)
                z1 <- model.matrix(~factor(MEDIAS$GEN) - 1)
                modelo1 <- lm(Y ~ ENV + GEN, data = MEDIAS)
                MEDIAS <- mutate(MEDIAS, resOLS = residuals(modelo1))
                intmatrix <- t(matrix(MEDIAS$resOLS, Nenv, byrow = T))
                s <- svd(intmatrix)
                if (length(object) > 1) {
                    U <- s$u[, 1:naxis[var]]
                    LL <- s$d[1:naxis[var]]
                    V <- s$v[, 1:naxis[var]]
                } else {
                    U <- s$u[, 1:naxis]
                    LL <- s$d[1:naxis]
                    V <- s$v[, 1:naxis]
                }
                temp <- mutate(MEDIAS, Ypred = Y - resOLS, ResAMMI = ((z1 %*%
                                                                           U) * (x1 %*% V)) %*% LL, YpredAMMI = Ypred +
                                   ResAMMI, AMMI0 = Ypred) %>% as_tibble()
                listres[[paste(names(object[var]))]] <- temp
            }
        }
    }
    invisible(listres)
}
```
