## Supplementary material for "metan: an R package for multi-environment trial analysis": available at: print.can_cor.R

```
#' Print an object of class can_cor
#'
#' Print an object of class \code{can_cor} object in two ways. By default, the
#' results are shown in the R console. The results can also be exported to the
#' directory.
#'
#'
#' @param x An object of class \code{can_cor}.
#' @param export A logical argument. If \code{TRUE|T}, a *.txt file is exported
#'   to the working directory
#' @param file.name The name of the file if \code{export = TRUE}
#' @param digits The significant digits to be shown.
#' @param ... Options used by the tibble package to format the output. See
#'   \code{\link[tibble:formatting]{tibble::print()}} for more details.
#' @author Tiago Olivoto \email{tiagoolivoto@@gmail.com}
#' @method print can_cor
#' @export
#' @examples
#'
#' library(metan)
#' cc <- can_corr(data_ge2,
#'   FG = c(PH, EH, EP),
#'   SG = c(EL, CL, CD, CW, KW, NR, TKW),
#'   verbose = FALSE
#' )
#' print(cc)
print.can_cor <- function(x, export = FALSE, file.name = NULL, digits = 3, ...) {
  if (!class(x) == "can_cor") {
    stop("The object must be of class 'can_cor'")
  }
  if (export == TRUE) {
    file.name <- ifelse(is.null(file.name) == TRUE, "Canonical print", file.name)
    sink(paste0(file.name, ".txt"))
  }
  cat("---------------------------------------------------------------------------\n")
  cat("Matrix (correlation/covariance) between variables of first group (FG)\n")
  cat("---------------------------------------------------------------------------\n")
  print(x$MFG, digits = digits)
  cat("\n---------------------------------------------------------------------------\n")
  cat("Collinearity diagnostic between first group\n")
  cat("---------------------------------------------------------------------------\n")
  colindiag(x$MFG, n = nrow(x$Score_FG))
  cat("\n---------------------------------------------------------------------------\n")
  cat("Matrix (correlation/covariance) between variables of second group (SG)\n")
  cat("---------------------------------------------------------------------------\n")
  print(x$MSG, digits = digits)
  cat("\n---------------------------------------------------------------------------\n")
  cat("Collinearity diagnostic between second group\n")
  cat("---------------------------------------------------------------------------\n")
  colindiag(x$MSG, n = nrow(x$Score_SG))
  cat("\n---------------------------------------------------------------------------\n")
  cat("Matrix (correlation/covariance) between FG and SG)\n")
  cat("---------------------------------------------------------------------------\n")
  print(x$MFG_SG, digits = digits)
  cat("\n---------------------------------------------------------------------------\n")
  cat("Correlation of the canonical pairs and hypothesis testing \n")
  cat("---------------------------------------------------------------------------\n")
  print(x$Sigtest, digits = digits)
  cat("\n---------------------------------------------------------------------------\n")
  cat("Canonical coefficients of the first group \n")
  cat("---------------------------------------------------------------------------\n")
  print(x$Coef_FG, digits = digits)
  cat("\n---------------------------------------------------------------------------\n")
  cat("Canonical coefficients of the second group \n")
  cat("---------------------------------------------------------------------------\n")
  print(x$Coef_SG, digits = digits)
  if (export == TRUE) {
    sink()
  }
}
```
