## Supplementary material for "metan: an R package for multi-environment trial analysis": available at: print.ge_factanal.R

```
#' Print an object of class ge_factanal
#'
#' Print the \code{ge_factanal} object in two ways. By default, the results are
#' shown in the R console. The results can also be exported to the directory.
#'
#'
#' @param x An object of class \code{ge_factanal}.
#' @param export A logical argument. If \code{TRUE}, a *.txt file is exported to
#'   the working directory
#' @param file.name The name of the file if \code{export = TRUE}
#' @param digits The significant digits to be shown.
#' @param ... Options used by the tibble package to format the output. See
#'   \code{\link[tibble:formatting]{tibble::print()}} for more details.
#' @author Tiago Olivoto \email{tiagoolivoto@@gmail.com}
#' @method print ge_factanal
#' @export
#' @examples
#'
#' model <- ge_factanal(data_ge2,
#'   env = ENV,
#'   gen = GEN,
#'   rep = REP,
#'   resp = PH
#' )
#' print(model)
print.ge_factanal <- function(x, export = FALSE, file.name = NULL, digits = 4, ...) {
  if (!class(x) == "ge_factanal") {
    stop("The object must be of class 'ge_factanal'")
  }
  opar <- options(pillar.sigfig = digits)
  on.exit(options(opar))
  if (export == TRUE) {
    file.name <- ifelse(is.null(file.name) == TRUE, "ge_factanal print", file.name)
    sink(paste0(file.name, ".txt"))
  }
  for (i in 1:length(x)) {
    var <- x[[i]]
    cat("Variable", names(x)[i], "\n")
    cat("------------------------------------------------------------------------------------\n")
    cat("Correlation matrix among environments\n")
    cat("------------------------------------------------------------------------------------\n")
    print(as_tibble(var$cormat, rownames = "ENV"))
    cat("------------------------------------------------------------------------------------\n")
    cat("Eigenvalues and explained variance\n")
    cat("------------------------------------------------------------------------------------\n")
    print(var$PCA)
    cat("------------------------------------------------------------------------------------\n")
    cat("Initial loadings\n")
    cat("------------------------------------------------------------------------------------\n")
    print(var$initial.loadings)
    cat("------------------------------------------------------------------------------------\n")
    cat("Loadings after varimax rotation and commonalities\n")
    cat("------------------------------------------------------------------------------------\n")
    print(var$FA)
    cat("------------------------------------------------------------------------------------\n")
    cat("Environmental stratification based on factor analysis\n")
    cat("------------------------------------------------------------------------------------\n")
    print(var$env_strat)
    cat("------------------------------------------------------------------------------------\n")
    cat("Mean = mean; Min = minimum; Max = maximum; CV = coefficient of variation (%)\n")
    cat("The print statistics are based on the men values of ", length(unique(var$data$REP)), "replicates\n")
    cat("------------------------------------------------------------------------------------\n")
    cat("\n\n\n")
  }
  if (export == TRUE) {
    sink()
  }
}
```
