## Supplementary material for "metan: an R package for multi-environment trial analysis": available at: print.ge_stats.R

```
#' Print an object of class ge_stats
#'
#' Print the \code{ge_stats} object in two ways. By default, the results are
#' shown in the R console. The results can also be exported to the directory
#' into a *.txt file.
#'
#'
#' @param x An object of class \code{ge_stats}.
#' @param what What should be printed. \code{what = "all"} for both statistics
#'   and ranks, \code{what = "stats"} for statistics, and \code{what = "ranks"}
#'   for ranks.
#' @param export A logical argument. If \code{TRUE}, a *.txt file is exported to
#'   the working directory.
#' @param file.name The name of the file if \code{export = TRUE}
#' @param digits The significant digits to be shown.
#' @param ... Options used by the tibble package to format the output. See
#'   \code{\link[tibble:formatting]{tibble::print()}} for more details.
#' @author Tiago Olivoto \email{tiagoolivoto@@gmail.com}
#' @method print ge_stats
#' @export
#' @examples
#' \donttest{
#' library(metan)
#' model <- ge_stats(data_ge, ENV, GEN, REP, GY)
#' print(model)
#' }
#'
print.ge_stats <- function(x,
                           what = "all",
                           export = FALSE,
                           file.name = NULL,
                           digits = 3,
                           ...) {
  if (!class(x) == "ge_stats") {
    stop("The object must be of class 'ge_stats'")
  }
    if (export == TRUE) {
      file.name <- ifelse(is.null(file.name) == TRUE, "ge_stats print", file.name)
      sink(paste0(file.name, ".txt"))
    }
  opar <- options(pillar.sigfig = digits)
  on.exit(options(opar))
    for (i in 1:length(x)) {
      var <- x[[i]]
      cat("Variable", names(x)[i], "\n")
      if(what == "all"){
        cat("---------------------------------------------------------------------------\n")
        cat("Stability statistics and ranks\n")
        cat("---------------------------------------------------------------------------\n")
      print(var)
      }
      if(what == "stats"){
        cat("---------------------------------------------------------------------------\n")
        cat("Stability statistics\n")
        cat("---------------------------------------------------------------------------\n")
        print(select(var, -contains("_R")))
      }
      if(what == "ranks"){
        cat("---------------------------------------------------------------------------\n")
        cat("Ranks for stability statistics\n")
        cat("---------------------------------------------------------------------------\n")
        print(select(var, contains("_R")))
      }
      cat("---------------------------------------------------------------------------\n")
      cat("\n\n\n")
    }
  if (export == TRUE) {
    sink()
  }
}
```
