## Supplementary material for "metan: an R package for multi-environment trial analysis": available at: print.mtsi.R

```
#' Print an object of class mtsi
#'
#' Print a \code{mtsi} object in two ways. By default, the results are shown in
#' the R console. The results can also be exported to the directory.
#'
#' @param x An object of class \code{mtsi}.
#' @param export A logical argument. If \code{TRUE|T}, a *.txt file is exported
#'   to the working directory
#' @param file.name The name of the file if \code{export = TRUE}
#' @param digits The significant digits to be shown.
#' @param ... Options used by the tibble package to format the output. See
#'   \code{\link[tibble:formatting]{tibble::print()}} for more details.
#' @author Tiago Olivoto \email{tiagoolivoto@@gmail.com}
#' @method print mtsi
#' @export
#' @examples
#' library(metan)
#' # Based on stability only
#' MTSI_MODEL <- waasb(data_ge,
#'   resp = c(GY, HM),
#'   gen = GEN,
#'   env = ENV,
#'   rep = REP
#' )
#'
#' MTSI_index <- mtsi(MTSI_MODEL)
#' print(MTSI_index)
print.mtsi <- function(x, export = FALSE, file.name = NULL, digits = 4, ...) {
  if (!class(x) == "mtsi") {
    stop("The object must be of class 'mtsi'")
  }
  if (export == TRUE) {
    file.name <- ifelse(is.null(file.name) == TRUE, "mtsi print", file.name)
    sink(paste0(file.name, ".txt"))
  }
  opar <- options(pillar.sigfig = digits)
  on.exit(options(opar))
  cat("-------------------- Correlation matrix used used in factor analysis -----------------\n")
  print(x$cormat)
  cat("\n")
  cat("---------------------------- Principal component analysis -----------------------------\n")
  print(x$PCA)
  cat("\n")
  cat("--------------------------------- Initial loadings -----------------------------------\n")
  print(x$initial.loadings)
  cat("\n")
  cat("-------------------------- Loadings after varimax rotation ---------------------------\n")
  print(x$finish.loadings)
  cat("\n")
  cat("--------------------------- Scores for genotypes-ideotype -----------------------------\n")
  print(rbind(x$scores.gen, x$scores.ide))
  cat("\n")
  cat("---------------------------- Multitrait stability index ------------------------------\n")
  print(x$MTSI)
  cat("\n")
  cat("--------------------------- Selection differential (index) ----------------------------\n")
  print(x$sel.dif)
  cat("\n")
  cat("-------------------------- Mean of Selection differential -----------------------------\n")
  print(x$mean.sd)
  cat("\n")
  cat("------------------------- Selection differential (variables) --------------------------\n")
  print(x$sel.dif.var)
  cat("\n")
  cat("-------------------------------- Selected genotypes -----------------------------------\n")
  cat(x$Selected)
  cat("\n")
  if (export == TRUE) {
    sink()
  }
}
```
