## Supplementary material for "metan: an R package for multi-environment trial analysis": available at: print.path_coeff.R

```
#' Print an object of class path_coeff
#'
#' Print an object generated by the function 'path_coeff()'. By default, the
#' results are shown in the R console. The results can also be exported to the
#' directory.
#'
#'
#' @param x An object of class \code{path_coeff} or \code{group_path}.
#' @param export A logical argument. If \code{TRUE}, a *.txt file is exported to
#'   the working directory
#' @param file.name The name of the file if \code{export = TRUE}
#' @param digits The significant digits to be shown.
#' @param ... Options used by the tibble package to format the output. See
#'   \code{\link[tibble:formatting]{tibble::print()}} for more details.
#' @author Tiago Olivoto \email{tiagoolivoto@@gmail.com}
#' @method print path_coeff
#' @export
#' @examples
#' \donttest{
#' library(metan)
#'
#' # KW as dependent trait and all others as predictors
#' pcoeff <- path_coeff(data_ge2, resp = KW)
#' print(pcoeff)
#'
#' # Call the algorithm for selecting a set of predictors
#' # With minimal multicollinearity (no VIF larger than 5)
#' pcoeff2 <- path_coeff(data_ge2,
#'   resp = KW,
#'   brutstep = TRUE,
#'   maxvif = 5
#' )
#' print(pcoeff2)
#' }
print.path_coeff <- function(x, export = FALSE, file.name = NULL, digits = 4, ...) {
  if (export == TRUE) {
    file.name <- ifelse(is.null(file.name) == TRUE, "path_coeff print", file.name)
    sink(paste0(file.name, ".txt"))
  }
  if (!class(x) %in% c("path_coeff", "group_path")) {
    stop("The object 'x' must be of class 'path_coeff' or 'group_path'.")
  }
  opar <- options(pillar.sigfig = digits)
  on.exit(options(opar))
  if (class(x) == "path_coeff") {
    cat("----------------------------------------------------------------------------------------------\n")
    cat("Correlation matrix between the predictor traits\n")
    cat("----------------------------------------------------------------------------------------------\n")
    print(x$Corr.x)
    cat("----------------------------------------------------------------------------------------------\n")
    cat("Vector of correlations between dependent and each predictor\n")
    cat("----------------------------------------------------------------------------------------------\n")
    print(t(x$Corr.y))
    cat("----------------------------------------------------------------------------------------------\n")
    cat("Multicollinearity diagnosis and goodness-of-fit\n")
    cat("----------------------------------------------------------------------------------------------\n")
    cat("Condition number: ", round(x$CN, 4), "\n")
    cat("Determinant:      ", round(x$Det, 8), "\n")
    cat("R-square:         ", round(x$R2, 4), "\n")
    cat("Residual:         ", round(x$Residual, 4), "\n")
    cat("Response:         ", paste(x$Response), "\n")
    cat("Predictors:       ", paste(x$Predictors), "\n")
    cat("----------------------------------------------------------------------------------------------\n")
    cat("Variance inflation factors\n")
    cat("----------------------------------------------------------------------------------------------\n")
    print(x$VIF)
    cat("----------------------------------------------------------------------------------------------\n")
    cat("Eigenvalues and eigenvectors\n")
    cat("----------------------------------------------------------------------------------------------\n")
    print(x$Eigen)
    cat("----------------------------------------------------------------------------------------------\n")
    cat("Variables with the largest weight in the eigenvalue of smallest magnitude\n")
    cat("----------------------------------------------------------------------------------------------\n")
    cat(x$weightvar, "\n")
    cat("----------------------------------------------------------------------------------------------\n")
    cat("Direct (diagonal) and indirect (off-diagonal) effects\n")
    cat("----------------------------------------------------------------------------------------------\n")
    print(x$Coefficients)
    cat("----------------------------------------------------------------------------------------------\n")
  }
  if (any(class(x) == "group_path")) {
    for (k in 1:length(x)) {
      x <- x[[k]]
      nam <- names(x[k])
      cat("----------------------------------------------------------------------------------------------\n")
      cat("Level:", names(x)[[k]], "\n")
      cat("----------------------------------------------------------------------------------------------\n")
      cat("Correlation matrix between the predictor traits\n")
      cat("----------------------------------------------------------------------------------------------\n")
      print(x$Corr.x)
      cat("----------------------------------------------------------------------------------------------\n")
      cat("Vector of correlations between dependent and each predictor\n")
      cat("----------------------------------------------------------------------------------------------\n")
      print(t(x$Corr.y))
      cat("----------------------------------------------------------------------------------------------\n")
      cat("Multicollinearity diagnosis and goodness-of-fit\n")
      cat("----------------------------------------------------------------------------------------------\n")
      cat("Condition number: ", round(x$CN, 4), "\n")
      cat("Determinant:      ", round(x$Det, 8), "\n")
      cat("R-square:         ", round(x$R2, 4), "\n")
      cat("Residual:         ", round(x$Residual, 4), "\n")
      cat("Response:         ", paste(x$Response)[[2]], "\n")
      cat("Predictors:       ", paste(x$Predictors), "\n")
      cat("----------------------------------------------------------------------------------------------\n")
      cat("Variance inflation factors\n")
      cat("----------------------------------------------------------------------------------------------\n")
      print(x$VIF)
      cat("----------------------------------------------------------------------------------------------\n")
      cat("Eigenvalues and eigenvectors\n")
      cat("----------------------------------------------------------------------------------------------\n")
      print(x$Eigen)
      cat("----------------------------------------------------------------------------------------------\n")
      cat("Variables with the largest weight in the eigenvalue of smallest magnitude\n")
      cat("----------------------------------------------------------------------------------------------\n")
      cat(x$weightvar, "\n")
      cat("----------------------------------------------------------------------------------------------\n")
      cat("Direct (diagonal) and indirect (off-diagonal) effects\n")
      cat("----------------------------------------------------------------------------------------------\n")
      print(x$Coefficients)
      cat("----------------------------------------------------------------------------------------------\n\n\n")
    }
  }
  if (export == TRUE) {
    sink()
  }
}
```
