## Supplementary material for "metan: an R package for multi-environment trial analysis": available at: print.waasb.R

```
#' Print an object of class waasb
#'
#' Print a \code{waasb} object in two ways. By default, the results are shown in
#' the R console. The results can also be exported to the directory.
#'
#'
#' @param x An object of class \code{waasb}.
#' @param export A logical argument. If \code{TRUE|T}, a *.txt file is exported
#'   to the working directory
#' @param blup A logical argument. If \code{TRUE|T}, the blups are shown.
#' @param file.name The name of the file if \code{export = TRUE}
#' @param digits The significant digits to be shown.
#' @param ... Options used by the tibble package to format the output. See
#'   \code{\link[tibble:formatting]{tibble::print()}} for more details.
#' @author Tiago Olivoto \email{tiagoolivoto@@gmail.com}
#' @method print waasb
#' @export
#' @examples
#'\donttest{
#' library(metan)
#' model <- waasb(data_ge,
#'   resp = c(GY, HM),
#'   gen = GEN,
#'   env = ENV,
#'   rep = REP
#' )
#' print(model)
#' }
print.waasb <- function(x, export = FALSE, blup = FALSE, file.name = NULL, digits = 4, ...) {
  if (!class(x) == "waasb") {
    stop("The object must be of class 'waasb'")
  }
  if (export == TRUE) {
    file.name <- ifelse(is.null(file.name) == TRUE, "waasb print", file.name)
    sink(paste0(file.name, ".txt"))
  }
  opar <- options(pillar.sigfig = digits)
  on.exit(options(opar))
  for (i in 1:length(x)) {
    var <- x[[i]]
    cat("Variable", names(x)[i], "\n")
    cat("---------------------------------------------------------------------------\n")
    cat("Individual fixed-model analysis of variance\n")
    cat("---------------------------------------------------------------------------\n")
    print(var$individual$individual)
    cat("---------------------------------------------------------------------------\n")
    cat("Fixed effects\n")
    cat("---------------------------------------------------------------------------\n")
    print(var$fixed)
    cat("---------------------------------------------------------------------------\n")
    cat("Random effects\n")
    cat("---------------------------------------------------------------------------\n")
    print(var$random)
    cat("---------------------------------------------------------------------------\n")
    cat("Likelihood ratio test\n")
    cat("---------------------------------------------------------------------------\n")
    print(var$LRT)
    cat("---------------------------------------------------------------------------\n")
    cat("Variance components and genetic parameters\n")
    cat("---------------------------------------------------------------------------\n")
    print(var$ESTIMATES)
    cat("---------------------------------------------------------------------------\n")
    cat(" Principal component analysis of the G x E interaction matrix\n")
    cat("---------------------------------------------------------------------------\n")
    print(var$PCA)
    cat("---------------------------------------------------------------------------\n")
    if (blup == TRUE) {
      cat("BLUPs for genotypes\n")
      print(var$blupGEN)
      cat("---------------------------------------------------------------------------\n")
      cat("BLUPs for genotypes-vs-environments\n")
      cat("---------------------------------------------------------------------------\n")
      print(var$BLUPgge)
      cat("---------------------------------------------------------------------------\n")
    }
    cat("Some information regarding the analysis\n")
    cat("---------------------------------------------------------------------------\n")
    print(var$Details)
    cat("\n\n\n")
  }
  if (export == TRUE) {
    sink()
  }
}
```
