## Supplementary material for "metan: an R package for multi-environment trial analysis": available at: rbind_fill.R

```
#' Combines data.frames by row filling missing values
#'
#' Helper function that combines data.frames by row and fills with \code{.}
#' missing values.
#'
#'
#' @param ... Input dataframes.
#' @param fill What use to fill? Default is \code{"."}
#' @return A data frame.
#' @author Tiago Olivoto \email{tiagoolivoto@@gmail.com}
#' @export
#' @examples
#'
#' df1 = data.frame(v1 = c(1, 2), v2 = c(2, 3))
#' df2 = data.frame(v3 = c(4, 5))
#' rbind_fill(df1, df2)
#' rbind_fill(df1, df2, fill = "NA")
#'
rbind_fill <- function(..., fill = ".") {
    df <- list(...)
    ns <- unique(unlist(sapply(df, names)))
    do.call(rbind, lapply(df, function(x) {
        for (n in ns[!ns %in% names(x)]) {
            x[[n]] <- fill
        }
        x
    }))
}
```
