## Supplementary material for "metan: an R package for multi-environment trial analysis": available at: remove_na_values.R

```
#' @title Remove NA values
#' @name remove_na_values
#' @param .data A data frame or tibble
#' @param verbose Logical argument. If \code{TRUE} (default) shows in console
#'   the rows or columns deleted.
#' @export
#' @return A data frame with rows or columns with \code{NA} values deleted.
#' @description These functions allow you to remove rows or columns with
#'   \code{NA} values quickly.
#' * \code{has_na()}: Check for \code{NA} values in the data and return a logical value.
#' * \code{remove_rows_na()}: Remove rows with \code{NA} values.
#' * \code{remove_cols_na()}: Remove columns with \code{NA} values.
#' @md
#' @examples
#' library(metan)
#' data_with_na <- data_g
#' data_with_na[c(1, 5, 10), c(3:5, 10:15)] <- NA
#' data_with_na
#' has_na(data_with_na)
#' remove_cols_na(data_with_na)
#' remove_rows_na(data_with_na)
remove_rows_na <- function(.data, verbose = TRUE){
row_with_na <- which(complete.cases(.data) ==  FALSE)
if(verbose == TRUE){
warning("Row(s) ", paste(row_with_na, collapse = ", "), " with NA values deleted.", call. = FALSE)
}
return(na.omit(.data))
}

#' @name remove_na_values
#' @keywords internal
#' @export
remove_cols_na <- function(.data, verbose = TRUE){
  cols_with_na <- names(which(sapply(.data, anyNA)))
  if(verbose == TRUE){
    warning("Column(s) ", paste(cols_with_na, collapse = ", "), " with NA values deleted.", call. = FALSE)
  }
  return(select(.data, -cols_with_na))
}

#' @name remove_na_values
#' @keywords internal
#' @export
has_na <- function(.data){
   any(complete.cases(.data) ==  FALSE)
}
```
