## Supplementary material for "metan: an R package for multi-environment trial analysis": available at: resp_surf.R

```
#' Response surface model
#'
#' Compute a surface model and find the best combination of factor1 and factor2
#' to obtain the stationary point.
#'
#'
#' @param .data The dataset containing the columns related to Environments,
#'   factor1, factor2, replication/block and response variable(s).
#' @param factor1 The first factor, for example, dose of Nitrogen.
#' @param factor2 The second factor, for example, dose of potassium.
#' @param rep The name of the column that contains the levels of the
#'   replications/blocks, if a designed experiment was conducted. Defaults to
#'   \code{NULL}.
#' @param resp The response variable(s).
#' @param prob The probability error.
#' @param verbose If \code{verbose = TRUE} then some results are shown in the
#'   console.
#' @export
#' @author Tiago Olivoto \email{tiagoolivoto@@gmail.com}
#' @examples
#' library(metan)
#' # A small toy example
#'
#' df = data.frame(
#'  expand.grid(x = seq(0, 4, by = 1),
#'              y = seq(0, 4, by = 1)),
#'  z = c(10, 11, 12, 11, 10,
#'        14, 15, 16, 15, 14,
#'        16, 17, 18, 17, 16,
#'        14, 15, 16, 15, 14,
#'        10, 11, 12, 11, 10)
#' )
#' mod = resp_surf(df, x, y, resp = z)
#' plot(mod)
#'
resp_surf <- function(.data, factor1, factor2, rep = NULL, resp,
                      prob = 0.05, verbose = TRUE) {
  if (!missing(rep)) {
    data <- .data %>% dplyr::select(!!dplyr::enquo(factor1),
                                    !!dplyr::enquo(factor2), !!dplyr::enquo(rep), !!dplyr::enquo(resp)) %>%
      mutate_at(c(1:3), as.factor)
    names <- colnames(data)
    A <- names[1]
    D <- names[2]
    Bloco <- names[3]
    Resp <- names[4]
    F1 <- as.formula(paste0(Resp, "~", paste(Bloco), "+",
                            paste(A), "+", paste(D), "+", paste(A), "*", paste(D)))
    ANOVA <- aov(F1, data = data)
  } else {
    data <- .data %>% dplyr::select(!!dplyr::enquo(factor1),
                                    !!dplyr::enquo(factor2), !!dplyr::enquo(resp)) %>%
      mutate_at(c(1:2), as.factor)
    names <- colnames(data)
    A <- names[1]
    D <- names[2]
    Resp <- names[3]
  }
  F2 <- as.formula(paste0(Resp, " ~", paste(A), "*", paste(D),
                          "+", "I(", paste(A), "^2)", "+", "I(", paste(D), "^2)"))
  SurfMod <- lm(F2, data = .data)
  B0 <- SurfMod$coef[1]
  B1 <- SurfMod$coef[2]
  B2 <- SurfMod$coef[3]
  B3 <- SurfMod$coef[4]
  B4 <- SurfMod$coef[5]
  B5 <- SurfMod$coef[6]
  B5c <- B5/2
  P <- cbind(c(B3, B5c), c(B5c, B4))
  P <- as.matrix(P)
  invA <- solve(P)
  X <- cbind(c(B1, B2))
  Pontos <- -0.5 * (invA %*% X)
  dA <- Pontos[1]
  dD <- Pontos[2]
  AV1 <- eigen(P)$values[1]
  AV2 <- eigen(P)$values[2]
  results <- dplyr::mutate(data, predicted = SurfMod$fitted.values,
                           residuals = SurfMod$residuals)
  if (verbose == TRUE) {
    if (!missing(rep)) {
      cat("-----------------------------------------------------------------\n")
      cat("Result for the analysis of variance", "\n")
      cat("Model: Y = m + bk + Ai + Dj + (AD)ij + eijk",
          "\n")
      cat("-----------------------------------------------------------------\n")
      print(summary(ANOVA))
      Norm <- shapiro.test(ANOVA$residuals)
      cat("-----------------------------------------------------------------\n")
      cat("Shapiro-Wilk's test for normality of residuals:",
          "\n")
      cat("-----------------------------------------------------------------\n")
      cat("W = ", Norm$statistic, "p-valor = ", Norm$p.value,
          "\n")
      if (Norm$p.value > 0.05) {
        cat("According to S-W test, residuals may be considered normal.",
            "\n")
      }
    }
    cat("-----------------------------------------------------------------\n")
    cat("Anova table for the response surface model", "\n")
    cat("-----------------------------------------------------------------\n")
    print(anova(SurfMod))
    cat("-----------------------------------------------------------------\n")
    cat("Model equation for response surface model", "\n")
    cat("Y = B0 + B1*A + B2*D + B3*A^2 + B4*D^2 + B5*A*D",
        "\n")
    cat("-----------------------------------------------------------------\n")
    cat("Estimated parameters", "\n")
    cat(paste0("B0: ", format(round(B0, 7), nsmall = 7), "\n"))
    cat(paste0("B1: ", format(round(B1, 7), nsmall = 7), "\n"))
    cat(paste0("B2: ", format(round(B2, 7), nsmall = 7), "\n"))
    cat(paste0("B3: ", format(round(B3, 7), nsmall = 7), "\n"))
    cat(paste0("B4: ", format(round(B4, 7), nsmall = 7), "\n"))
    cat(paste0("B5: ", format(round(B5, 7), nsmall = 7), "\n"))
    cat("-----------------------------------------------------------------\n")
    cat("Matrix of parameters (A)", "\n")
    cat("-----------------------------------------------------------------\n")
    cat(paste0(format(round(P[1, 1], 7), nsmall = 7)), "  ",
        format(round(P[1, 2], 7), nsmall = 7), "\n")
    cat(paste0(format(round(P[2, 1], 7), nsmall = 7)), "  ",
        format(round(P[2, 2], 7), nsmall = 7), "\n")
    cat("-----------------------------------------------------------------\n")
    cat("Inverse of the matrix A (invA)", "\n")
    cat(paste0(format(round(invA[1, 1], 7), nsmall = 7)),
        "  ", format(round(invA[1, 2], 7), nsmall = 7), "\n")
    cat(paste0(format(round(invA[2, 1], 7), nsmall = 7)),
        "  ", format(round(invA[2, 2], 7), nsmall = 7), "\n")
    cat("-----------------------------------------------------------------\n")
    cat("Vetor of parameters B1 e B2 (X)", "\n")
    cat("-----------------------------------------------------------------\n")
    cat(paste0("B1: ", format(round(B1, 7), nsmall = 7),
               "\n"))
    cat(paste0("B2: ", format(round(B2, 7), nsmall = 7),
               "\n"))
    cat("-----------------------------------------------------------------\n")
    cat("Equation for the optimal points (A and D)", "\n")
    cat("-----------------------------------------------------------------\n")
    cat("-0.5*(invA*X)")
    cat(paste0("\nEigenvalue 1: ", round(AV1, 6), "\nEigenvalue 2: ",
               round(AV2, 6)))
    cat("\n")
    if (AV1 > 0 && AV2 > 0) {
      cat(paste0("Stacionary point is minimum!"))
    } else if (AV1 < 0 && AV2 < 0) {
      cat(paste0("Stacionary point is maximum!"))
    } else cat(paste0("The stationary point is outside the intervals of the trataments"))
    cat("\n")
    cat("-----------------------------------------------------------------\n")
    cat("Stacionary point obtained with the following original units:",
        "\n")
    cat("-----------------------------------------------------------------\n")
    cat(paste0("Optimal dose (", A, "): ", round(dA, 4),
               "\n"))
    cat(paste0("Optimal dose (", D, "): ", round(dD, 4),
               "\n"))
    cat("-----------------------------------------------------------------\n")
    cat("Fitted model", "\n")
    cat("-----------------------------------------------------------------\n")
    cat(paste0("A = ", A, "\n"))
    cat(paste0("D = ", D, "\n"))
    cat(paste0("y = ", round(B0, 5), "+", round(B1, 5), "A+",
               round(B2, 5), "D+", round(B3, 5), "A^2+", round(B4,
                                                                5), "D^2+", round(B5, 5), "A*D", "\n"))
    cat("-----------------------------------------------------------------\n")
    pvalor.shapiro <- shapiro.test(results$residuals)$p.value
    cat("Shapiro-Wilk normality test\n")
    cat("p-value: ", pvalor.shapiro, "\n")
    if (pvalor.shapiro < 0.05) {
      cat("WARNING: at 5% of significance, residuals can not be considered normal!",
          "\n")
      cat("------------------------------------------------------------------")
    } else {
      cat("According to Shapiro-Wilk normality test at 5% of significance, residuals can be considered normal.",
          "\n")
      cat("------------------------------------------------------------------\n")
    }
  }
  invisible(structure(list(results = results, model = SurfMod),
                      class = "resp_surf"))
}
```
