## Supplementary material for "metan: an R package for multi-environment trial analysis": available at: Schmildt.R

```
#' Schmildt's genotypic confidence index
#'
#' Stability analysis using the known genotypic confidence index (Annicchiarico,
#' 1992) modified by Schmildt et al. 2011.
#'
#' @param .data The dataset containing the columns related to Environments,
#'   Genotypes, replication/block and response variable(s)
#' @param env The name of the column that contains the levels of the
#'   environments.
#' @param gen The name of the column that contains the levels of the genotypes.
#' @param rep The name of the column that contains the levels of the
#'   replications/blocks
#' @param resp The response variable(s). To analyze multiple variables in a
#'   single procedure use, for example, \code{resp = c(var1, var2, var3)}.
#' @param prob The probability of error assumed.
#' @param verbose Logical argument. If \code{verbose = FALSE} the code will run
#'   silently.
#' @author Tiago Olivoto, \email{tiagoolivoto@@gmail.com}
#' @seealso \code{\link{superiority}, \link{ecovalence}, \link{ge_stats},
#'   \link{Annicchiarico}}
#' @references
#' Annicchiarico, P. 1992. Cultivar adaptation and recommendation from alfalfa
#' trials in Northern Italy. J. Genet. Breed. 46:269-278.
#'
#' Schmildt, E.R., A.L. Nascimento, C.D. Cruz, and J.A.R. Oliveira. 2011.
#' Avaliacao de metodologias de adaptabilidade e estabilidade de cultivares
#' milho. Acta Sci. - Agron. 33:51-58.
#' \href{http://www.scielo.br/scielo.php?script=sci_abstract&pid=S1807-86212011000100008&lng=en&nrm=iso&tlng=pt}{doi:10.4025/actasciagron.v33i1.5817}.
#'
#' @return
#' A list where each element is the result for one variable and contains the
#' following data frames:
#' * \strong{environments} Contains the mean, environmental index and
#' classification as favorables and unfavorables environments.
#' * \strong{general} Contains the genotypic confidence index considering all
#' environments.
#' * \strong{favorable} Contains the genotypic confidence index considering
#' favorable environments.
#' * \strong{unfavorable} Contains the genotypic confidence index considering
#' unfavorable environments.
#' @md
#' @export
#' @examples
#'
#' library(metan)
#' Sch <- Schmildt(data_ge2,
#'                 env = ENV,
#'                 gen = GEN,
#'                 rep = REP,
#'                 resp = PH)
#' print(Sch)
#'
#'
Schmildt <- function(.data, env, gen, rep, resp, prob = 0.05,
                     verbose = TRUE) {
  factors  <- .data %>%
    select(ENV = {{env}},
           GEN = {{gen}},
           REP = {{rep}}) %>%
    mutate_all(as.factor)
  vars <- .data %>%
    select({{resp}}) %>%
    select_numeric_cols()
  listres <- list()
  nvar <- ncol(vars)
  for (var in 1:nvar) {
    data <- factors %>%
      mutate(mean = vars[[var]])
    ge_mean <- data %>% dplyr::group_by(ENV, GEN) %>% dplyr::summarise(mean = mean(mean))
    environments <- data %>% dplyr::group_by(ENV) %>% dplyr::summarise(Mean = mean(mean))
    environments <- mutate(environments,
                           index = Mean - mean(environments$Mean),
                           class = ifelse(index < 0, "unfavorable", "favorable")) %>%
      as_tibble()
    data <- suppressMessages(left_join(data, environments %>%
                                         select(ENV, class)))
    mat_g <- make_mat(data, row = GEN, col = ENV, value = mean)
    rp_g <- sweep(mat_g, 2, colMeans(mat_g), "/") * 100
    Wi_g <- rowMeans(rp_g) - qnorm(1 - prob) * apply(rp_g, 1, sem)
    general <- tibble(GEN = rownames(mat_g),
                      Mean = rowMeans(mat_g),
                      Mean_rp = rowMeans(rp_g),
                      Sem_rp = apply(rp_g, 1, sem),
                      Wi = Wi_g,
                      rank = rank(-Wi_g))
    ge_mf <- subset(data, class == "favorable")
    mat_f <- dplyr::select_if(make_mat(ge_mf, row = GEN, col = ENV, value = mean), function(x) !any(is.na(x)))
    rp_f <- sweep(mat_f, 2, colMeans(mat_f), "/") * 100
    Wi_f <- rowMeans(rp_f) - qnorm(1 - prob) * apply(rp_f, 1, sem)
    favorable <- tibble(GEN = rownames(mat_f),
                        Y = rowMeans(mat_f),
                        Mean_rp = rowMeans(rp_f),
                        Sem_rp = apply(rp_f, 1, sem),
                        Wi = Wi_f,
                        rank = rank(-Wi_f))
    ge_mu <- subset(data, class == "unfavorable")
    mat_u <- dplyr::select_if(make_mat(ge_mu, row = GEN, col = ENV, value = mean), function(x) !any(is.na(x)))
    rp_u <- sweep(mat_u, 2, colMeans(mat_u), "/") * 100
    Wi_u <- rowMeans(rp_u) - qnorm(1 - prob) * apply(rp_u, 1, sem)
    unfavorable <- tibble(GEN = rownames(mat_u),
                          Y = rowMeans(mat_u),
                          Mean_rp = rowMeans(rp_u),
                          Sem_rp = apply(rp_u, 1, sem),
                          Wi = Wi_u,
                          rank = rank(-Wi_u))
    temp <- list(environments = environments,
                 general = general,
                 favorable = favorable,
                 unfavorable = unfavorable)
    if (nvar > 1) {
      listres[[paste(names(vars[var]))]] <- temp
      if (verbose == TRUE) {
        cat("Evaluating variable", paste(names(vars[var])),
            round((var - 1)/(length(vars) - 1) * 100, 1), "%", "\n")
      }
    } else {
      listres[[paste(names(vars[var]))]] <- temp
    }
  }
  return(structure(listres, class = "Schmildt"))
}
NULL


#' Print an object of class Schmildt
#'
#' Print the \code{Schmildt} object in two ways. By default, the results
#' are shown in the R console. The results can also be exported to the directory
#' into a *.txt file.
#'
#'
#' @param x The \code{Schmildt} x
#' @param export A logical argument. If \code{TRUE}, a *.txt file is exported to
#'   the working directory.
#' @param file.name The name of the file if \code{export = TRUE}
#' @param digits The significant digits to be shown.
#' @param ... Options used by the tibble package to format the output. See
#'   \code{\link[tibble]{formatting}} for more details.
#' @author Tiago Olivoto \email{tiagoolivoto@@gmail.com}
#' @method print Schmildt
#' @export
#' @examples
#'
#' library(metan)
#' Sch <- Schmildt(data_ge2,
#'                 env = ENV,
#'                 gen = GEN,
#'                 rep = REP,
#'                 resp = PH)
#' print(Sch)
print.Schmildt <- function(x, export = FALSE, file.name = NULL, digits = 3, ...) {
  if (!class(x) == "Schmildt") {
    stop("The object must be of class 'Schmildt'")
  }
  opar <- options(pillar.sigfig = digits)
  on.exit(options(opar))
  if (export == TRUE) {
    file.name <- ifelse(is.null(file.name) == TRUE, "Schmildt print", file.name)
    sink(paste0(file.name, ".txt"))
  }
  for (i in 1:length(x)) {
    var <- x[[i]]
    cat("Variable", names(x)[i], "\n")
    cat("---------------------------------------------------------------------------\n")
    cat("Environmental index\n")
    cat("---------------------------------------------------------------------------\n")
    print(var$environments)
    cat("---------------------------------------------------------------------------\n")
    cat("Analysis for all environments\n")
    cat("---------------------------------------------------------------------------\n")
    print(var$general)
    cat("---------------------------------------------------------------------------\n")
    cat("Analysis for favorable environments\n")
    cat("---------------------------------------------------------------------------\n")
    print(var$favorable)
    cat("---------------------------------------------------------------------------\n")
    cat("Analysis for unfavorable environments\n")
    cat("---------------------------------------------------------------------------\n")
    print(var$unfavorable)
    cat("\n\n\n")
  }
  if (export == TRUE) {
    sink()
  }
}
```
