## Supplementary material for "metan: an R package for multi-environment trial analysis": available at: select_helpers.R

```
#' @aliases select_helpers
#' @importFrom tidyselect contains
#' @export
tidyselect::contains
#' @importFrom tidyselect ends_with
#' @export
tidyselect::ends_with
#' @importFrom tidyselect everything
#' @export
tidyselect::everything
#' @importFrom tidyselect matches
#' @export
tidyselect::matches
#' @importFrom tidyselect num_range
#' @export
tidyselect::num_range
#' @importFrom tidyselect one_of
#' @export
tidyselect::one_of
#' @importFrom tidyselect starts_with
#' @export
tidyselect::starts_with
#' @importFrom tidyselect last_col
#' @export
tidyselect::last_col
#' @importFrom dplyr select
#' @export
dplyr::select
#' @importFrom dplyr mutate
#' @export
dplyr::mutate
#' @importFrom dplyr rename
#' @export
dplyr::rename
NULL

#' @title Select helper
#' @name Select_helper
#' @param prefix A prefix that start the variable name.
#' @param suffix A suffix that end the variable name.
#' @importFrom dplyr intersect
#' @export
#' @description These functions allow you to select variables based operations
#'   with prefixes and suffixes.
#' * \code{difference_var()}: Select variables that start with a prefix \strong{AND
#' NOT} end wiht a suffix.
#'
#' * \code{intersect_var()}: Select variables that start with a prefix
#' \strong{AND} end wiht a suffix.
#'
#' * \code{union_var()}: Select variables that start with a prefix \strong{OR}
#' end wiht a suffix.

#' @md
#' @examples
#' library(metan)
#'
#' # Select variables that start with "C" and not end with "D".
#' data_ge2 %>%
#' select(difference_var("C", "D"))
#'
#' # Select variables that start with "C" and end with "D".
#' data_ge2 %>%
#' select(intersect_var("C", "D"))
#'
#'
#' # Select variables that start with "C" or end with "D".
#' data_ge2 %>%
#' select(union_var("C", "D"))
#'
difference_var <- function(prefix, suffix) {
  setdiff(starts_with(prefix), ends_with(suffix))
}


#' @title Select helper
#' @name Select_helper
#' @keywords internal
#' @importFrom dplyr union
#' @export
intersect_var <- function(prefix, suffix) {
  intersect(starts_with(prefix), ends_with(suffix))
}


#' @title Select helper
#' @name Select_helper
#' @keywords internal
#' @importFrom dplyr setdiff
#' @export
union_var <- function(prefix, suffix) {
  union(starts_with(prefix), ends_with(suffix))
}
```
