## Supplementary material for "metan: an R package for multi-environment trial analysis": available at: sem.R

```
#' Standard Error of the Mean
#'
#' Helper function to compute the Standard Error of the Mean.
#' @param x A numeric vector or a data frame.
#' @param ... Variables to compute the Standard Error of the Mean. If no
#'   variable is informed and \code{x} is a data frame, all the numeric
#'   variables will be used.
#' @param na.rm A logical value indicating whether \code{NA} values should be
#'   stripped before computation proceeds.
#' @seealso \code{\link{gm_mean}, \link{hm_mean}}
#' @return The Standard Error of the Mean(s) of \code{x}. If \code{x} is a
#'   numeric vector, the function returns a numeric value. If a data frame is
#'   used then a numeric vector with the Standard Error of the Mean for each
#'   numeric variable is returned.
#' @export
#'
#' @examples
#' num <- c(1:10, 50)
#' sem(num)
#'
#' num_df <- make_mat(data_ge, ENV, GEN, GY)
#' sem(num_df)
sem <- function(x, ..., na.rm = TRUE) {
  if(is.null(nrow(x))){
    sd(x, na.rm = na.rm) / sqrt(length(x))
  } else{
    if(missing(...)){
      df <- select_numeric_cols(x)
    } else{
      df <- select(x, ...) %>%
        select_numeric_cols()
    }
    apply(x, 2, function(x) {
      sd(x, na.rm = na.rm) / sqrt(length(x))
    })
  }
}
```
