## Supplementary material for "metan: an R package for multi-environment trial analysis": available at: Shukla.R

```
#' Shukla's stability variance parameter
#'
#' The function computes the Shukla's stability variance parameter (1972) and
#' uses the Kang's nonparametric stability (rank sum) to imcorporate the mean
#' performance and stability into a single selection criteria.
#'
#'
#' @param .data The dataset containing the columns related to Environments,
#'   Genotypes, replication/block and response variable(s).
#' @param env The name of the column that contains the levels of the
#'   environments.
#' @param gen The name of the column that contains the levels of the genotypes.
#' @param rep The name of the column that contains the levels of the
#'   replications/blocks.
#' @param resp The response variable(s). To analyze multiple variables in a
#'   single procedure use, for example, \code{resp = c(var1, var2, var3)}.
#' @param verbose Logical argument. If \code{verbose = FALSE} the code will run
#'   silently.
#' @return An object of class \code{Shukla}, which is a list containing the results for each
#'   variable used in the argument \code{resp}. For each variable, a tibble with the following
#'   columns is returned.
#' * \strong{GEN} the genotype's code.
#' * \strong{Y} the mean for the response variable.
#' * \strong{ShuklaVar} The Shukla's stability variance parameter.
#' * \strong{rMean} The rank for \strong{Y} (decreasing).
#' * \strong{rShukaVar} The rank for \strong{ShukaVar}.
#' * \strong{ssiShukaVar} The simultaneous selection index (\eqn{ssiShukaVar = rMean + rShukaVar}).
#' @md
#' @export
#' @author Tiago Olivoto \email{tiagoolivoto@@gmail.com}
#' @references Shukla, G.K. 1972. Some statistical aspects of partitioning
#'   genotype-environmental components of variability. Heredity. 29:238-245.
#'   \href{http://www.nature.com/articles/hdy197287}{doi:10.1038/hdy.1972.87}.
#' @references Kang, M.S., and H.N. Pham. 1991. Simultaneous Selection for High
#'   Yielding and Stable Crop Genotypes. Agron. J. 83:161.
#'   \href{https://dl.sciencesocieties.org/publications/aj/abstracts/83/1/AJ0830010161}{doi:10.2134/agronj1991.00021962008300010037x}.
#'
#' @examples
#'
#' library(metan)
#'out <- Shukla(data_ge2,
#'              env = ENV,
#'              gen = GEN,
#'              rep = REP,
#'              resp = PH)
#'
Shukla <- function(.data, env, gen, rep, resp, verbose = TRUE) {
    factors  <- .data %>%
      select(ENV = {{env}},
             GEN = {{gen}},
             REP = {{rep}}) %>%
      mutate_all(as.factor)
    g <- nlevels(factors$GEN)
    e <- nlevels(factors$ENV)
    r <- nlevels(factors$REP)
    vars <- .data %>%
      select({{resp}}) %>%
      select_numeric_cols()
    listres <- list()
    nvar <- ncol(vars)
    for (var in 1:nvar) {
      data <- factors %>%
        mutate(mean = vars[[var]])
    g_means <- data %>%
      group_by(GEN) %>%
      summarise(Y = mean(mean))
    ge_means <- data %>%
      group_by(ENV, GEN) %>%
      summarise(mean = mean(mean)) %>%
      ungroup
    ge_effect <- ge_means %>%
      mutate(ge = residuals(lm(mean ~ ENV + GEN, data = .))) %>%
      make_mat(GEN, ENV, ge) %>%
      as.matrix()
    Wi <- rowSums(ge_effect^2)
    ShuklaVar <- (g * (g - 1) * Wi - sum(Wi)) / ((e - 1) * (g - 1) * ( g - 2))
    temp <- as_tibble(cbind(g_means, ShuklaVar)) %>%
      mutate(rMean = rank(-Y),
             rShukaVar = rank(ShuklaVar),
             ssiShukaVar = rMean + rShukaVar)
    if (nvar > 1) {
      listres[[paste(names(vars[var]))]] <- temp
      if (verbose == TRUE) {
        cat("Evaluating variable", paste(names(vars[var])),
            round((var - 1)/(length(vars) - 1) * 100, 1), "%", "\n")
      }
    } else {
      listres[[paste(names(vars[var]))]] <- temp
    }
  }
  return(structure(listres, class = "Shukla"))
}
```
