## Supplementary material for "metan: an R package for multi-environment trial analysis": available at: themes.R

```
#' Personalized theme for ggplot2-based graphics
#'
#' @param grid Control the grid lines in plot. Defaults to \code{"both"} (x and
#'   y major grids). Allows also \code{grid = "x"} for grids in x axis only,
#'   \code{grid = "y"} for grid in y axis only, or \code{grid = "none"} for no
#'   grids.
#' @param col.grid The color for the grid lines
#' @param color.background The color for the panel background.
#'
#' @rdname themes
#' @description
#' * \code{theme_metan()}: Theme with a gray background and major grids.
#' * \code{theme_metan_minimal()}: A minimalistic theme with half-open frame, white
#'   background, and no grid. For more details see \code{\link[ggplot2]{theme}}.
#' * \code{transparent_color()}: A helper function to return a transparent color with Hex value o\code{}\code{}\code{}\strong{}f "#000000FF"
#' @md
#' @export
#' @author Tiago Olivoto \email{tiagoolivoto@@gmail.com}
#'
theme_metan = function (grid = "none", col.grid = "white", color.background = "gray95") {
  if(grid == "x"){
    grid_x <- element_line(color = col.grid)
    grid_y <- element_blank()
  }
  if(grid == "y"){
    grid_y <- element_line(color = col.grid)
    grid_x <- element_blank()
  }
  if(grid == "both"){
    grid_y <- element_line(color = col.grid)
    grid_x <- element_line(color = col.grid)
  }
  if(grid == "none"){
    grid_x <- element_blank()
    grid_y <- element_blank()
  }
  theme_gray() %+replace% # allows the entered values to be overwritten
    theme(axis.ticks.length = unit(.2, "cm"),
          axis.text = element_text(size = 12, colour = "black"),
          axis.title = element_text(size = 12, colour = "black"),
          axis.ticks = element_line(colour = "black"),
          plot.title = element_text(face = "bold", hjust = 0, vjust = 3),
          plot.subtitle = element_text(face = "italic", hjust = 0, vjust = 2, size = 8),
          legend.position = c(0.85, 0.1),
          legend.title = element_blank(),
          legend.key = element_rect(fill = NA, colour = NA),
          legend.background = element_rect(fill = NA, colour = NA),
          legend.box.background = element_rect(fill = NA, colour = NA),
          plot.margin = margin(0.3, 0.1, 0.1, 0.1, "cm"),
          panel.grid.major.x = grid_x,
          panel.grid.major.y = grid_y,
          panel.grid.minor = element_blank(),
          panel.background = element_rect(fill = color.background),
          panel.border = element_rect(colour = "black", fill = NA, size = 1),
          strip.background = element_rect(color = "black", fill = NA))
}

#' @rdname themes
#' @export
#'
theme_metan_minimal = function () {
  theme_bw() %+replace% # allows the entered values to be overwritten
    theme(axis.ticks.length = unit(.2, "cm"),
          plot.title = element_text(face = "bold", hjust = 0, vjust = 3),
          plot.subtitle = element_text(face = "italic", hjust = 0, vjust = 2, size = 8),
          axis.ticks = element_line(colour = "black"),
          legend.position = c(0.85, 0.1),
          legend.key = element_rect(fill = NA, colour = NA),
          legend.background = element_rect(fill = NA, colour = NA),
          legend.box.background = element_rect(fill = NA, colour = NA),
          plot.margin = margin(0.3, 0.1, 0.1, 0.1, "cm"),
          legend.title = element_blank(),
          axis.text = element_text(colour = "black"),
          panel.grid = element_blank(),
          panel.border = element_blank(),
          panel.background = element_blank(),
          axis.line.x.bottom = element_line(),
          axis.line.y.left = element_line(),
          strip.background = element_blank())
}

#' @rdname themes
#' @export
transparent_color <- function() {
  return("#000000FF")
}
```
