## Supplementary material for "metan: an R package for multi-environment trial analysis": available at: Thennarasu.R

```
#' Thennarasu's stability statistics
#'
#' Performs a stability analysis based on Thennarasu (1995) statistics.
#'
#' @param .data The dataset containing the columns related to Environments,
#'   Genotypes, replication/block and response variable(s).
#' @param env The name of the column that contains the levels of the
#'   environments.
#' @param gen The name of the column that contains the levels of the genotypes.
#' @param rep The name of the column that contains the levels of the
#'   replications/blocks.
#' @param resp The response variable(s). To analyze multiple variables in a
#'   single procedure use, for example, \code{resp = c(var1, var2, var3)}.
#' @param verbose Logical argument. If \code{verbose = FALSE} the code will run
#'   silently.
#' @return An object of class \code{Thennarasu}, which is a list containing the results
#'   for each variable used in the argument \code{resp}. For each variable, a
#'   tibble with the columns GEN, N1, N2, N3 and N4 is returned.
#' @md
#' @author Tiago Olivoto \email{tiagoolivoto@@gmail.com}
#' @references Thennarasu, K. 1995. On certain nonparametric procedures for
#'   studying genotype x environment interactions and yield stability. Ph.D.
#'   thesis. P.J. School, IARI, New Delhi, India.
#' @export
#' @examples
#'
#' library(metan)
#' out <- Thennarasu(data_ge, ENV, GEN, REP, GY)
#'
Thennarasu <- function(.data, env, gen, rep, resp, verbose = TRUE) {
  factors  <- .data %>%
    select(ENV = {{env}},
           GEN = {{gen}},
           REP = {{rep}}) %>%
    mutate_all(as.factor)
  vars <- .data %>%
    select({{resp}}) %>%
    select_numeric_cols()
  listres <- list()
  nvar <- ncol(vars)
  for (var in 1:nvar) {
    data <- factors %>%
      mutate(Y = vars[[var]]) %>%
            make_mat(GEN, ENV, Y)
    nr <- nrow(data)
    nc <- ncol(data)
    data_m <- as.matrix(data)
    N4.1 <- matrix(NA, nr, nc)
    N4 <- numeric()
    k <- 2
    data_r <- sweep(data_m, 1, rowMeans(data_m), FUN = "-")
    ranks <- apply(-data_r, 2, rank)
    ranks_y <- apply(-data_m, 2, rank)
    r_means <- rowMeans(ranks)
    r_means_y <- rowMeans(ranks_y)
    N1 <- round( rowMeans(abs(sweep(ranks, 1, apply(ranks, 1, median)))),  4)
    N2 <- rowMeans(sweep(abs(sweep(ranks, 1, apply(ranks, 1, median))), 1, apply(ranks_y, 1, median), FUN = "/"))
    N3 <- round(sqrt(rowSums((sweep(ranks, 1, apply(ranks, 1, mean))^2) / nc)) / (rowMeans(ranks_y)), digits = 4)
    for (i in 1:nrow(data)) {
      for (j in 1:(nc - 1)) {
        N4.1[i, j] <- abs(ranks[i, j] - ranks[i, k])
        while (k < nc) k <- k + 1
      }
      N4[i] <- round((2/(nc * (nc - 1))) * (sum((N4.1[i, j])/(mean(ranks_y[i, ])))), digits = 4)
    }
    temp <- tibble(GEN = rownames(data),
                   Y = apply(data, 1, mean),
                   Y_R = rank(-Y),
                   N1 = N1,
                   N1_R = rank(N1),
                   N2 = N2,
                   N2_R = rank(N2),
                   N3 = N3,
                   N3_R = rank(N3),
                   N4 = N4,
                   N4_R = rank(N4))
    if (nvar > 1) {
      listres[[paste(names(vars[var]))]] <- temp
      if (verbose == TRUE) {
        cat("Evaluating variable", paste(names(vars[var])),
            round((var - 1)/(length(vars) - 1) * 100, 1), "%", "\n")
      }
    } else {
      listres[[paste(names(vars[var]))]] <- temp
    }
  }
  return(structure(listres, class = "Thennarasu"))
}
```
