## Supplementary material for "metan: an R package for multi-environment trial analysis": available at: to_factor.R

```
#' Encode variables to a factor
#'
#' Function to quick mutate columns to factor.
#'
#'
#' @param .data A data frame
#' @param ... The variable(s) to encode to a factor.
#' @return An object of the same class of \code{.data} with the variables in
#'   \code{...} encoded to a factor.
#' @export
#' @author Tiago Olivoto \email{tiagoolivoto@@gmail.com}
#' @examples
#'
#' library(metan)
#' PH_EH_to_factor <- to_factor(data_ge2, PH, EH)
#' PH_EH_to_factor <- to_factor(data_ge2, 4:5)
#'
to_factor <- function(.data, ...){
return(mutate_at(.data, vars(...), as.factor))
}
```
