## Supplementary material for "metan: an R package for multi-environment trial analysis": available at: utils-pipe.R

```
#' Pipe operator
#'
#' See \code{magrittr::\link[magrittr:pipe]{\%>\%}} for details.
#'
#' @name %>%
#' @rdname pipe
#' @keywords internal
#' @export
#' @importFrom magrittr %>%
#' @usage lhs \%>\% rhs
NULL
```
