## Supplementary material for "metan: an R package for multi-environment trial analysis": available at: utils-tidy-eval.R

```
#' Tidy eval helpers
#'
#' @description
#'
#' * \code{\link[rlang:quotation]{sym}()} creates a symbol from a string and
#'   \code{\link[rlang:quotation]{syms}()} creates a list of symbols from a
#'   character vector.
#'
#' * \code{\link[rlang:quotation]{enquo}()} and
#'   \code{\link[rlang:quotation]{enquos}()} delay the execution of one or
#'   several function arguments. \code{enquo()} returns a single quoted
#'   expression, which is like a blueprint for the delayed computation.
#'   \code{enquos()} returns a list of such quoted expressions.
#'
#' * \code{\link[rlang:quotation]{expr}()} quotes a new expression _locally_. It
#'   is mostly useful to build new expressions around arguments
#'   captured with [enquo()] or [enquos()]:
#'   \code{expr(mean(!!enquo(arg), na.rm = TRUE))}.
#'
#' * \code{\link[rlang]{as_name}()} transforms a quoted variable name
#'   into a string. Supplying something else than a quoted variable
#'   name is an error.
#'
#'   That's unlike \code{\link[rlang]{as_label}()} which also returns
#'   a single string but supports any kind of R object as input,
#'   including quoted function calls and vectors. Its purpose is to
#'   summarise that object into a single label. That label is often
#'   suitable as a default name.
#'
#'   If you don't know what a quoted expression contains (for instance
#'   expressions captured with \code{enquo()} could be a variable
#'   name, a call to a function, or an unquoted constant), then use
#'   \code{as_label()}. If you know you have quoted a simple variable
#'   name, or would like to enforce this, use \code{as_name()}.
#'
#' To learn more about tidy eval and how to use these tools, visit
#' \url{https://tidyeval.tidyverse.org} and the
#' \href{https://adv-r.hadley.nz/metaprogramming.html}{Metaprogramming
#' section} of \href{https://adv-r.hadley.nz}{Advanced R}.
#'
#' @md
#' @name tidyeval
#' @keywords internal
#' @importFrom rlang expr enquo enquos sym syms .data := as_name as_label
#' @aliases expr enquo enquos sym syms .data := as_name as_label
#' @export expr enquo enquos sym syms .data := as_name as_label
NULL
```
