## Supplementary material for "metan: an R package for multi-environment trial analysis": available at: waas_means.R

```
#' Weighted Average of Absolute Scores
#'
#' Compute the Weighted Average of Absolute Scores (Olivoto et al., 2019) based
#' on means for genotype-environment data as follows:
#'
#' \deqn{ WAAS_i = \sum_{k = 1}^{p} |IPCA_{ik} \times EP_k|/ \sum_{k =
#' 1}^{p}EP_k}
#'
#' where \eqn{WAAS_i} is the weighted average of absolute scores of the
#' \emph{i}th genotype; \eqn{PCA_{ik}} is the score of the \emph{i}th genotype
#' in the \emph{k}th IPCA; and \eqn{EP_k} is the explained variance of the *k*th
#' IPCA for \emph{k = 1,2,..,p}, where \emph{p} is the number of IPCAs that
#' explain at least an amount of the genotype-interaction variance declared in
#' the argument \code{min_expl_var}.
#'
#' @param .data The dataset containing the columns related to Environments,
#'   Genotypes, replication/block and response variable(s).
#' @param env The name of the column that contains the levels of the
#'   environments.
#' @param gen The name of the column that contains the levels of the genotypes.
#' @param resp The response variable(s). To analyze multiple variables in a
#'   single procedure a vector of variables may be used. For example \code{resp
#'   = c(var1, var2, var3)}. Select helpers are also allowed.
#' @param mresp A numeric vector of the same length of \code{resp}. The
#'   \code{mresp} will be the new maximum value after rescaling. By default, all
#'   variables in \code{resp} are rescaled so that de maximum value is 100 and
#'   the minimum value is 0.
#' @param wresp The weight for the response variable(s) for computing the WAASBY
#'   index. Must be a numeric vector of the same length of \code{resp}. Defaults
#'   to 50, i.e., equal weights for stability and mean performance.
#' @param min_expl_var The minimum explained variance. Defaults to 85.
#'   Interaction Principal Compoment Axis are iteractively retained up to the
#'   explained variance (eigenvalues in the singular value decomposition of the
#'   matrix with the interaction effects) be greather than or equal to
#'   \code{min_expl_var}. For example, if the explained variance (in percentage)
#'   in seven possible IPCAs are \code{56, 21, 9, 6, 4, 3, 1}, resulting in a
#'   cumulative proportion of \code{56,  77,  86,  92,  96, 99, 100}, then
#'   \code{p = 3}, i.e., three IPCAs will be used to compute the index WAAS.
#' @param verbose Logical argument. If \code{verbose = FALSE} the code is run
#'   silently.
#' @references Olivoto, T., A.D.C. L{\'{u}}cio, J.A.G. da silva, V.S. Marchioro,
#'   V.Q. de Souza, and E. Jost. 2019a. Mean performance and stability in
#'   multi-environment trials I: Combining features of AMMI and BLUP techniques.
#'   Agron. J. 111:2949-2960.
#'   \href{https://dl.sciencesocieties.org/publications/aj/abstracts/0/0/agronj2019.03.0220?access=0&view=pdf}{doi:10.2134/agronj2019.03.0220}
#'
#' @return An object of class \code{waas_means} with the following items for each
#'   variable:
#'
#' * \strong{model} A data frame with the response variable, the scores of all
#' Principal Components, the estimates of Weighted Average of Absolute Scores,
#' and WAASY (the index that consider the weights for stability and productivity
#' in the genotype ranking.
#' * \strong{ge_eff} A \emph{gxe} matrix containing the genotype-environment effects.
#' * \strong{eigenvalues} The eigenvalues from the singular value decomposition
#' of the matrix withe the genotype-environment interaction effects.
#' * \strong{proportion} The proportion of the variance explained by each IPCA.
#' * \strong{cum_proportion} The cumulative proportion of the variance explained.
#' @md
#' @author Tiago Olivoto \email{tiagoolivoto@@gmail.com}
#' @seealso \code{\link{waas} \link{waasb}}
#' @export
#' @examples
#'\donttest{
#' library(metan)
#' # Data with replicates
#' model <- waas(data_ge,
#'               env = ENV,
#'               gen = GEN,
#'               rep = REP,
#'               resp = everything())
#'
#' # Based on means of genotype-environment data
#' data_means <- means_by(data_ge, ENV, GEN)
#' model2 <- waas_means(data_ge,
#'                      env = ENV,
#'                      gen = GEN,
#'                      resp = everything())
#' # The index WAAS
#' get_model_data(model, what = "OrWAASB")
#' get_model_data(model2, what = "OrWAASB")
#'
#'}
#'
waas_means <- function(.data,
                       env,
                       gen,
                       resp,
                       mresp = NULL,
                       wresp = NULL,
                       min_expl_var = 85,
                       verbose = TRUE){
  factors  <- .data %>%
    select(ENV = {{env}},
           GEN = {{gen}}) %>%
    mutate_all(as.factor)
  vars <- .data %>%
    select({{resp}}) %>%
    select_numeric_cols()
  nvar <- ncol(vars)
  if (is.null(mresp)) {
    mresp <- replicate(nvar, 100)
    minresp <- 100 - mresp
  } else {
    if (length(mresp) != nvar) {
      stop("The length of the numeric vector 'mresp' must be ", nvar, ", the number of variables in argument 'resp'")
    }
    if (sum(mresp == 100) + sum(mresp == 0) != nvar) {
      stop("The values of the numeric vector 'mresp' must be 0 or 100.")
    }
    mresp <- mresp
    minresp <- 100 - mresp
  }
  if (is.null(wresp)) {
    PesoResp <- replicate(nvar, 50)
    PesoWAASB <- 100 - PesoResp
  } else {
    if (length(wresp) != nvar) {
      stop("The length of the numeric vector 'wresp' must be ", nvar, ", the number of variables in argument 'resp'")
    }
    if (min(wresp) < 0 | max(wresp) > 100) {
      stop("The range of the numeric vector 'wresp' must be equal between 0 and 100.")
    }
    PesoResp <- wresp
    PesoWAASB <- 100 - PesoResp
  }
  listres <- list()
  vin <- 0
  for (var in 1:nvar) {
    data <- factors %>%
      mutate(Y = vars[[var]]) %>%
      means_by(ENV, GEN)
    vin <- vin + 1
    MGEN <-
      means_by(data, GEN) %>%
      rename(Code = GEN) %>%
      add_cols(type = "GEN")%>%
      select_cols(type, Code, Y)
    MENV <-
      means_by(data, ENV) %>%
      rename(Code = ENV) %>%
      add_cols(type = "ENV") %>%
      select_cols(type, Code, Y)
    ngen <- nrow(MGEN)
    nenv <- nrow(MENV)
    minimo <- min(ngen - 1, nenv - 1)
    res <- residuals(lm(Y ~ GEN + ENV, data = data))
    res_mat <- t(matrix(res, nenv, byrow = T))
    colnames(res_mat) <- get_levels(MENV, Code)
    rownames(res_mat) <- get_levels(MGEN, Code)
    s <- svd(res_mat)
    U <- s$u[, 1:minimo]
    LL <- diag(s$d[1:minimo])
    V <- s$v[, 1:minimo]
    SS <- (s$d[1:minimo]^2)
    SUMA <- sum(SS)
    weights <- (1/SUMA) * SS * 100
    naxis <- 1
    while (cumsum(weights)[naxis] < min_expl_var)  {
      naxis <- naxis + 1
    }
    SCOREG <- U %*% LL^0.5 %>%
      as.data.frame() %>%
      set_names(paste("PC", 1:minimo, sep = ""))
    SCOREE <- V %*% LL^0.5 %>%
      as.data.frame() %>%
      set_names(paste("PC", 1:minimo, sep = ""))
    Escores <-
      rbind(cbind(MGEN, SCOREG),
            cbind(MENV, SCOREE))
    WAAS <-
      Escores %>%
      select(contains("PC")) %>%
      abs() %>%
      t() %>%
      as.data.frame() %>%
      slice(1:naxis) %>%
      mutate(Percent = weights[1:naxis])
    WAASAbs <- mutate(Escores, WAAS = sapply(WAAS[, -ncol(WAAS)], weighted.mean, w = WAAS$Percent))
    if (nvar > 1) {
      WAASAbs %<>% group_by(type) %>%
        mutate(PctResp = (mresp[vin] - minresp[vin])/(max(Y) - min(Y)) * (Y - max(Y)) +
                 mresp[vin], PctWAAS = (0 - 100)/(max(WAAS) -  min(WAAS)) * (WAAS - max(WAAS)) + 0,
               wRes = PesoResp[vin],
               wWAAS = PesoWAASB[vin],
               OrResp = rank(-Y),
               OrWAAS = rank(WAAS),
               OrPC1 = rank(abs(PC1)),
               WAASY = ((PctResp * wRes) + (PctWAAS * wWAAS))/(wRes +  wWAAS),
               OrWAASY = rank(-WAASY)) %>%
        ungroup()
    }
    else {
      WAASAbs %<>% group_by(type) %>%
        mutate(PctResp = (mresp - minresp)/(max(Y) - min(Y)) * (Y - max(Y)) +
                 mresp, PctWAAS = (0 - 100)/(max(WAAS) - min(WAAS)) * (WAAS - max(WAAS)) + 0,
               wRes = PesoResp,
               wWAAS = PesoWAASB,
               OrResp = rank(-Y),
               OrWAAS = rank(WAAS),
               OrPC1 = rank(abs(PC1)),
               WAASY = ((PctResp * wRes) + (PctWAAS * wWAAS))/(wRes + wWAAS),
               OrWAASY = rank(-WAASY)) %>%
        ungroup()
    }
    temp <- structure(list(model = WAASAbs,
                           ge_eff = res_mat,
                           eigenvalues = SS,
                           proportion = weights,
                           cum_proportion = cumsum(weights)),
                      class = "waas_means")
    if (nvar > 1) {
      listres[[paste(names(vars[var]))]] <- temp
      if (verbose == TRUE) {
        cat("Evaluating variable", paste(names(vars[var])),
            round((var - 1)/(length(vars) - 1) * 100, 1), "%", "\n")
      }
    } else {
      listres[[paste(names(vars[var]))]] <- temp
    }
  }
  return(structure(listres, class = "waas_means"))
}


#' Print an object of class waas_means
#'
#' Print the \code{waas_means} object in two ways. By default, the results are shown
#' in the R console. The results can also be exported to the directory.
#'
#'
#' @param x An object of class \code{waas_means}.
#' @param export A logical argument. If \code{TRUE}, a *.txt file is exported to
#'   the working directory
#' @param file.name The name of the file if \code{export = TRUE}
#' @param digits The significant digits to be shown. See
#'   \code{\link[tibble:formatting]{tibble::print()}} for more details.
#' @param ... Currently not used.
#' @author Tiago Olivoto \email{tiagoolivoto@@gmail.com}
#' @method print waas_means
#' @export
#' @examples
#'\donttest{
#' library(metan)
#' data_means <- means_by(data_ge, ENV, GEN)
#' model <- waas_means(data_ge,
#'                     env = ENV,
#'                     gen = GEN,
#'                     resp = everything())
#' print(model)
#' }
print.waas_means <- function(x, export = FALSE, file.name = NULL, digits = 4, ...) {
  if (!class(x) == "waas_means") {
    stop("The object must be of class 'waas_means'")
  }
  if (export == TRUE) {
    file.name <- ifelse(is.null(file.name) == TRUE, "waas_means print", file.name)
    sink(paste0(file.name, ".txt"))
  }
  opar <- options(pillar.sigfig = digits)
  on.exit(options(opar))
  for (i in 1:length(x)) {
    var <- x[[i]]
    cat("Variable", names(x)[i], "\n")
    cat("---------------------------------------------------------------------------\n")
    cat("Weighted average of the absolute scores\n")
    cat("---------------------------------------------------------------------------\n")
    print(var$model)
    cat("---------------------------------------------------------------------------\n")
    cat("Genotype-environment interaction effects\n")
    cat("---------------------------------------------------------------------------\n")
    print(var$ge_eff, digits = digits)
    cat("---------------------------------------------------------------------------\n")
    cat("Proportion of the variance explained\n")
    cat("---------------------------------------------------------------------------\n")
    print(var$proportion, digits = digits)
    cat("---------------------------------------------------------------------------\n")
    cat("Cumulative proportion of the variance explained\n")
    cat("---------------------------------------------------------------------------\n")
    print(var$cum_proportion, digits = digits)
    cat("\n\n\n")
  }
  if (export == TRUE) {
    sink()
  }
}
```
