## Supplementary material for "metan: an R package for multi-environment trial analysis": available at: WAASB.R

```
#' Weighted Average of Absolute Scores
#'
#' Compute the Weighted Average of Absolute Scores for quantifying the stability
#' in multi-environment trials using mixed-effect models (Olivoto et al., 2019).
#'
#' This function compute the weighted average of absolute scores considering all
#' principal component axis from the Singular Value Decomposition (SVD) of the
#' BLUP'S GxE effects matrix generated by a linear mixed-effect model.
#'
#' @param .data The dataset containing the columns related to Environments,
#'   Genotypes, replication/block and response variable(s).
#' @param env The name of the column that contains the levels of the
#'   environments.
#' @param gen The name of the column that contains the levels of the genotypes.
#' @param rep The name of the column that contains the levels of the
#'   replications/blocks.
#' @param resp The response variable(s). To analyze multiple variables in a
#'   single procedure a vector of variables may be used. For example \code{resp
#'   = c(var1, var2, var3)}.
#' @param mresp A numeric vector of the same length of \code{resp}. The
#'   \code{mresp} will be the new maximum value after rescaling. By default, all
#'   variables in \code{resp} are rescaled so that de maximum value is 100 and
#'   the minimum value is 0.
#' @param wresp The weight for the response variable(s) for computing the WAASBY
#'   index. Must be a numeric vector of the same length of \code{resp}. Defaults
#'   to 50, i.e., equal weights for stability and mean performance.
#' @param random The effects of the model assumed to be random. Default is
#'   \code{random = "gen"} (genotype and genotype-vs-environment as random
#'   effects. Other values allowed are \code{random = "env"} (environment,
#'   genotype-vs-environment and block-within-environment random effects) or
#'   \code{random = "all"} all effects except the intercept are assumed to be
#'   random effects.
#' @param prob The probability for estimating confidence interval for BLUP's
#'   prediction.
#' @param ind_anova Logical argument set to \code{TRUE}. If \code{FALSE} the
#'   within-environment ANOVA is not performed.
#' @param verbose Logical argument. If \code{verbose = FALSE} the code are run
#'   silently.
#' @references Olivoto, T., A.D.C. L{\'{u}}cio, J.A.G. da silva, V.S. Marchioro,
#'   V.Q. de Souza, and E. Jost. 2019. Mean performance and stability in
#'   multi-environment trials I: Combining features of AMMI and BLUP techniques.
#'   Agron. J. 111:2949-2960.
#'   \href{https://dl.sciencesocieties.org/publications/aj/abstracts/0/0/agronj2019.03.0220?access=0&view=pdf}{doi:10.2134/agronj2019.03.0220}
#'
#' @return An object of class \code{waasb} with the following items for each
#'   variable: * \strong{individual} A within-environments ANOVA considering a
#'   fixed-effect model.
#'
#' * \strong{fixed} Test for fixed effects.
#'
#' * \strong{random} Variance components for random effects.
#'
#' * \strong{LRT} The Likelihood Ratio Test for the random effects.
#'
#' * \strong{model} A data frame with the response variable, the scores of all
#' Principal Components, the estimates of Weighted Average of Absolute Scores,
#' and WAASY (the index that consider the weights for stability and productivity
#' in the genotype ranking.
#'
#' * \strong{blupGEN} The estimated BLUPS for genotypes (If \code{random =
#' "gen"} or \code{random = "all"})
#'
#' * \strong{BLUPenv} The estimated BLUPS for environments, (If \code{random =
#' "env"} or \code{random = "all"}).
#'
#' * \strong{BLUPge} The estimated BLUPS of all genotypes in all environments
#' "BLUPij".
#'
#' * \strong{PCA} The results of Principal Component Analysis with eigenvalues
#' and explained variance of BLUP-interaction matrix.
#'
#' * \strong{MeansGxE} The phenotypic means of genotypes in the environments,
#' with observed, predicted and OLS residual prediction.
#'
#' * \strong{Details} A list summarizing the results. The following information
#' are showed. \code{WgtResponse}, the weight for the response variable in
#' estimating WAASB, \code{WgtWAAS} the weight for stability, \code{Ngen} the
#' number of genotypes, \code{Nenv} the number of environments, \code{OVmean}
#' the overall mean, \code{Min} the minimum observed (returning the genotype and
#' environment), \code{Max} the maximum observed, \code{Max} the maximum
#' observed, \code{MinENV} the environment with the lower mean, \code{MaxENV}
#' the environment with the larger mean observed, \code{MinGEN} the genotype
#' with the lower mean, \code{MaxGEN} the genotype with the larger.
#'
#' * \strong{ESTIMATES} A list with the following values: \code{GEV} the
#' genotype-by-environment variance (and percentage of phenotypic variance);
#' \code{GV} the genotypic variance (and percentage of phenotypic variance);
#' \code{EV} the environmental variance;\code{RV} the residual variance (and
#' percentage of phenotypic variance); \code{FV} the phenotypic variance;
#' \code{h2g} the heritability of the trait; \code{GEr2} the coefficient of
#' determination of the interaction effects; \code{h2mg} the heritability of the
#' mean; \code{AccuGen} the selective accuracy; \code{rge} the
#' genotype-environment correlation; \code{CVg} the genotypic coefficient of
#' variation; \code{CVr} the residual coefficient of variation; \code{CVratio}
#' the ratio between genotypic and residual coefficient of variation *
#' \strong{residuals} The residuals of the model.
#' @md
#' @author Tiago Olivoto \email{tiagoolivoto@@gmail.com}
#' @seealso \code{\link{waas}}
#' @export
#' @examples
#' \donttest{
#' library(metan)
#'
#' # Genotypes as random effects
#' # Equal weights for response variable and stability
#'
#'model <- waasb(data_ge,
#'               env = ENV,
#'               gen = GEN,
#'               rep = REP,
#'               resp = GY)
#'
#' # Higher weight for response variable
#'
#' model2 <- waasb(data_ge,
#'                env = ENV,
#'                gen = GEN,
#'                rep = REP,
#'                resp = GY,
#'                wresp = 65)
#'
#' # Environment as random effects analyzing more than one variable
#' # Smaller values of HM are better and higher
#' # Higher values of GY are better
#' # Larger weight for the GY (60%)
#' # Smaller weight for HM (40%)
#'
#' model3 <- waasb(data_ge,
#'                 env = ENV,
#'                 gen = GEN,
#'                 rep = REP,
#'                 resp = c(GY, HM),
#'                 random = "env",
#'                 mresp = c(100, 0),
#'                 wresp = c(60, 40))
#' }
#'
waasb <- function(.data, env, gen, rep, resp, mresp = NULL, wresp = NULL, random = "gen",
                  prob = 0.05, ind_anova = TRUE, verbose = TRUE) {
    if (!random %in% c("env", "gen", "all")) {
        stop("The argument 'random' must be one of the 'gen', 'env', or 'all'.")
    }
    factors  <- .data %>%
        select(ENV = {{env}},
               GEN = {{gen}},
               REP = {{rep}}) %>%
        mutate_all(as.factor)
    vars <- .data %>%
        select({{resp}}) %>%
        select_numeric_cols()
    nvar <- ncol(vars)
    if (is.null(mresp)) {
        mresp <- replicate(nvar, 100)
        minresp <- 100 - mresp
    } else {
        if (length(mresp) != nvar) {
            stop("The length of the numeric vector 'mresp' must be equal the number of variables in argument 'resp'")
        }
        if (sum(mresp == 100) + sum(mresp == 0) != nvar) {
            stop("The values of the numeric vector 'mresp' must be 0 or 100.")
        }
        mresp <- mresp
        minresp <- 100 - mresp
    }
    if (is.null(wresp)) {
        PesoResp <- replicate(nvar, 50)
        PesoWAASB <- 100 - PesoResp
    } else {
        if (length(wresp) != nvar) {
            stop("The length of the numeric vector 'wresp' must be equal the number of variables in argument 'resp'")
        }
        if (min(wresp) < 0 | max(wresp) > 100) {
            stop("The range of the numeric vector 'wresp' must be equal between 0 and 100.")
        }
        PesoResp <- wresp
        PesoWAASB <- 100 - PesoResp
    }
    listres <- list()
    vin <- 0
    if (random == "env") {
        for (var in 1:nvar) {
            data <- factors %>%
                mutate(Y = vars[[var]])
            Nenv <- nlevels(data$ENV)
            Ngen <- nlevels(data$GEN)
            Nbloc <- nlevels(data$REP)
            minimo <- min(Nenv, Ngen) - 1
            vin <- vin + 1
            ovmean <- mean(data$Y)
            if (minimo < 2) {
                stop("The analysis AMMI is not possible. Both genotypes and environments must have more than two levels.")
            }
            if(ind_anova == TRUE){
                individual <- data %>% anova_ind(ENV, GEN, REP, Y)
            } else{
                individual = NULL
            }
            Complete <- lmerTest::lmer(data = data, Y ~ GEN + (1 | ENV/REP) + (1 |
                                                                                   GEN:ENV))
            LRT <- lmerTest::ranova(Complete, reduce.terms = FALSE) %>%
                mutate(model = c("Complete", "Env/Rep", "Env", "Gen:Env")) %>%
                select(model, everything())
            random = lme4::VarCorr(Complete) %>%
                as.data.frame() %>%
                select(1, 4) %>%
                arrange(grp) %>%
                rename(Group = grp, Variance = vcov)
            fixed <- anova(Complete)
            ENVIR <- as.numeric(random[1, 2])
            GEV <- as.numeric(random[2, 2])
            BEV <- as.numeric(random[3, 2])
            RV <- as.numeric(random[4, 2])
            FV <- ENVIR + GEV + BEV + RV
            ENVper <- (ENVIR/FV) * 100
            GEVper <- (GEV/FV) * 100
            RVper <- (RV/FV) * 100
            BEVper <- (BEV/FV) * 100
            ESTIMATES <- tibble(
                Parameters = c("GEI variance", "GEI(%)", "Environment variance", "ENV(%)",
                               "Residual variance", "Res(%)", "Env/block variance",
                               "Env/block(%)", "Phenotypic variance"),
                Values = c(GEV, GEVper, ENVIR, ENVper, RV, RVper, BEV, BEVper, FV)

            )

            bups <- lme4::ranef(Complete)
            blups <- data.frame(Names = rownames(bups$`GEN:ENV`))
            blups = blups %>%
                data.frame(do.call("rbind",
                                   strsplit(as.character(blups$Names),
                                            ":", fixed = TRUE))) %>%
                dplyr::select(-Names) %>%
                dplyr::select(-X1, everything()) %>%
                dplyr::mutate(BLUPge = bups[[1]]$`(Intercept)`) %>%
                dplyr::rename(Code = X2, GEN = X1) %>%
                dplyr::arrange(Code)
            intmatrix <- by(blups[, 3], blups[, c(2, 1)], function(x) sum(x, na.rm = TRUE))
            s <- svd(intmatrix)
            U <- s$u[, 1:minimo]
            LL <- diag(s$d[1:minimo])
            V <- s$v[, 1:minimo]
            Eigenvalue <- data.frame(Eigenvalue = s$d[1:minimo]^2) %>%
                dplyr::mutate(Proportion = s$d[1:minimo]^2/sum(s$d[1:minimo]^2) * 100,
                              Accumulated = cumsum(Proportion),
                              PC = paste("PC", 1:minimo, sep = "")) %>%
                dplyr::select(PC, everything())
            SCOREG <- U %*% LL^0.5
            SCOREE <- V %*% LL^0.5
            colnames(SCOREG) <- colnames(SCOREE) <- paste("PC", 1:minimo, sep = "")
            MEDIAS <- data.frame(data %>% dplyr::group_by(ENV, GEN) %>% dplyr::summarise(Y = mean(Y)))
            MGEN = MEDIAS %>% group_by(GEN) %>% summarise(Y = mean(Y)) %>% mutate(type = "GEN")
            MGEN = cbind(MGEN, SCOREG)
            MENV = MEDIAS %>% group_by(ENV) %>% summarise(Y = mean(Y)) %>% mutate(type = "ENV")
            MENV = cbind(MENV, SCOREE)
            MEDIAS <- suppressMessages(dplyr::mutate(MEDIAS,
                                                     envPC1 = left_join(MEDIAS, MENV %>% select(ENV, PC1))$PC1,
                                                     genPC1 = left_join(MEDIAS, MGEN %>% select(GEN, PC1))$PC1,
                                                     nominal = left_join(MEDIAS, MGEN %>% select(GEN, Y))$Y + genPC1 * envPC1))
            MGEN = MGEN %>% rename(Code = GEN)
            MENV = MENV %>% rename(Code = ENV)
            Escores <- rbind(MGEN, MENV) %>% select(type, everything())
            Pesos <- data.frame(Percent = Eigenvalue$Proportion)
            WAASB <- Escores %>%
                select(contains("PC")) %>%
                abs() %>%
                t() %>%
                as.data.frame() %>%
                mutate(Percent = Pesos$Percent)
            WAASAbs <- mutate(Escores, WAASB = sapply(WAASB[, -ncol(WAASB)], weighted.mean, w = WAASB$Percent))
            if (nvar > 1) {
                WAASAbs %<>%
                    group_by(type) %>%
                    mutate(PctResp = (mresp[vin] - minresp[vin])/(max(Y) - min(Y)) * (Y - max(Y)) + mresp[vin],
                           PctWAASB = (0 - 100)/(max(WAASB) - min(WAASB)) * (WAASB - max(WAASB)) + 0,
                           wRes = PesoResp[vin],
                           wWAASB = PesoWAASB[vin],
                           OrResp = rank(-Y),
                           OrWAASB = rank(WAASB),
                           OrPC1 = rank(abs(PC1)),
                           WAASBY = ((PctResp * wRes) + (PctWAASB * wWAASB))/(wRes + wWAASB),
                           OrWAASBY = rank(-WAASBY)) %>%
                    ungroup()
            } else {
                WAASAbs %<>%
                    group_by(type) %>%
                    mutate(PctResp = (mresp - minresp)/(max(Y) - min(Y)) * (Y - max(Y)) + mresp,
                           PctWAASB = (0 - 100)/(max(WAASB) - min(WAASB)) * (WAASB - max(WAASB)) + 0,
                           wRes = PesoResp,
                           wWAASB = PesoWAASB,
                           OrResp = rank(-Y),
                           OrWAASB = rank(WAASB),
                           OrPC1 = rank(abs(PC1)),
                           WAASBY = ((PctResp * wRes) + (PctWAASB * wWAASB))/(wRes + wWAASB),
                           OrWAASBY = rank(-WAASBY)) %>%
                    ungroup()
            }

            min_group <- Escores %>% group_by(type) %>% top_n(1, -Y) %>% select(type, Code, Y) %>% slice(1) %>% as.data.frame()
            max_group <- Escores %>% group_by(type) %>% top_n(1, Y) %>% select(type, Code, Y) %>% slice(1) %>% as.data.frame()
            min <- MEDIAS %>% top_n(1, -Y) %>% select(ENV, GEN, Y) %>% slice(1)
            max <- MEDIAS %>% top_n(1, Y) %>% select(ENV, GEN, Y) %>% slice(1)
            Details <- tibble(Parameters = c("Ngen", "Nenv", "OVmean","Min", "Max", "MinENV", "MaxENV", "MinGEN", "MaxGEN"),
                              Values = c(Ngen, Nenv, round(mean(MEDIAS$Y), 4),
                                         paste0(round(min[3], 4), " (", min$GEN, " in ", min$ENV,")"),
                                         paste0(round(max$Y, 4), " (", max$GEN, " in ", max$ENV,")"),
                                         paste0(min_group[1,2], " (", round(min_group[1,3], 3),")"),
                                         paste0(max_group[1,2], " (", round(max_group[1,3], 3),")"),
                                         paste0(min_group[2,2], " (", round(min_group[2,3], 3), ") "),
                                         paste0(max_group[2,2], " (", round(max_group[2,3], 3), ") ")))

            Predicted <- data %>% mutate(Predicted = predict(Complete))
            residuals <- data.frame(fortify.merMod(Complete))
            temp <- structure(list(individual = individual[[1]],
                                   fixed = fixed %>% rownames_to_column("SOURCE") %>% as_tibble(),
                                   random = as_tibble(random),
                                   LRT = as_tibble(LRT),
                                   model = as_tibble(WAASAbs),
                                   blupGEN = NULL,
                                   BLUPgge = as_tibble(Predicted),
                                   PCA = as_tibble(Eigenvalue),
                                   MeansGxE = as_tibble(MEDIAS),
                                   Details = as_tibble(Details),
                                   ESTIMATES = ESTIMATES,
                                   residuals = as_tibble(residuals)), class = "waasb")
            if (nvar > 1) {
                listres[[paste(names(vars[var]))]] <- temp
                if (verbose == TRUE) {
                    cat("Evaluating variable", paste(names(vars[var])),
                        round((var - 1)/(length(vars) - 1) * 100, 1), "%", "\n")
                }
            } else {
                listres[[paste(names(vars[var]))]] <- temp
            }
        }
    } else if(random == "gen") {
        for (var in 1:nvar) {
            data <- factors %>%
                mutate(Y = vars[[var]])
            Nenv <- nlevels(data$ENV)
            Ngen <- nlevels(data$GEN)
            Nbloc <- nlevels(data$REP)
            minimo <- min(Nenv, Ngen) - 1
            vin <- vin + 1
            ovmean <- mean(data$Y)

            if (minimo < 2) {
                cat("\nWarning. The analysis is not possible.")
                cat("\nThe number of environments and number of genotypes must be greater than 2\n")
            }
            if(ind_anova == TRUE){
                individual <- data %>% anova_ind(ENV, GEN, REP, Y)
            } else{
                individual = NULL
            }
            Complete <- suppressWarnings(suppressMessages(lmerTest::lmer(data = data,
                                                                         Y ~ REP %in% ENV + ENV + (1 | GEN) + (1 | GEN:ENV))))
            LRT <- lmerTest::ranova(Complete, reduce.terms = FALSE) %>%
                mutate(model = c("Complete", "Genotype", "Gen:Env")) %>%
                select(model, everything())
            fixed <- anova(Complete)
            random = lme4::VarCorr(Complete) %>%
                as.data.frame() %>%
                select(1, 4) %>%
                arrange(grp) %>%
                rename(Group = grp, Variance = vcov)
            GV <- as.numeric(random[1, 2])
            GEV <- as.numeric(random[2, 2])
            RV <- as.numeric(random[3, 2])
            FV <- GEV + GV + RV
            h2g <- GV/FV
            h2mg <- GV/(GV + GEV/Nenv + RV/(Nenv * Nbloc))
            GEr2 <- GEV/(GV + GEV + RV)
            AccuGen <- sqrt(h2mg)
            rge <- GEV/(GEV + RV)
            CVg <- (sqrt(GV)/ovmean) * 100
            CVr <- (sqrt(RV)/ovmean) * 100
            CVratio <- CVg/CVr
            PROB <- ((1 - (1 - prob))/2) + (1 - prob)
            t <- qt(PROB, 100)
            Limits <- t * sqrt(((1 - AccuGen) * GV))
            GEVper <- (GEV/FV) * 100
            GVper <- (GV/FV) * 100
            RVper <- (RV/FV) * 100
            ESTIMATES <- tibble(Parameters = c("GEI variance", "GEI (%)", "Genotypic variance", "Gen (%)", "Residual variance",
                                               "Res (%)", "Phenotypic variance", "Heritability", "GEIr2", "Heribatility of means",
                                               "Accuracy", "rge", "CVg", "CVr", "CV ratio"),
                                Values = c(GEV, GEVper, GV, GVper, RV, RVper, FV, h2g, GEr2, h2mg, AccuGen, rge, CVg, CVr, CVratio))

            bups <- lme4::ranef(Complete)
            blups <- data.frame(Names = rownames(bups$`GEN:ENV`))
            blups = blups %>%
                data.frame(do.call("rbind",
                                   strsplit(as.character(blups$Names),
                                            ":", fixed = TRUE))) %>%
                dplyr::select(-Names) %>%
                dplyr::select(-X1, everything()) %>%
                dplyr::mutate(BLUPge = bups[[1]]$`(Intercept)`) %>%
                dplyr::rename(Code = X2, GEN = X1) %>%
                dplyr::arrange(Code)
            intmatrix <- by(blups[, 3], blups[, c(2, 1)], function(x) sum(x, na.rm = TRUE))
            s <- svd(intmatrix)
            U <- s$u[, 1:minimo]
            LL <- diag(s$d[1:minimo])
            V <- s$v[, 1:minimo]
            Eigenvalue <- data.frame(Eigenvalue = s$d[1:minimo]^2) %>%
                dplyr::mutate(Proportion = s$d[1:minimo]^2/sum(s$d[1:minimo]^2) * 100,
                              Accumulated = cumsum(Proportion),
                              PC = paste("PC", 1:minimo, sep = "")) %>%
                dplyr::select(PC, everything())
            SCOREG <- U %*% LL^0.5
            SCOREE <- V %*% LL^0.5
            colnames(SCOREG) <- colnames(SCOREE) <- paste("PC", 1:minimo, sep = "")
            MEDIAS <- data.frame(data %>% dplyr::group_by(ENV, GEN) %>% dplyr::summarise(Y = mean(Y)))
            MGEN = MEDIAS %>% group_by(GEN) %>% summarise(Y = mean(Y)) %>% mutate(type = "GEN")
            MGEN = cbind(MGEN, SCOREG)
            MENV = MEDIAS %>% group_by(ENV) %>% summarise(Y = mean(Y)) %>% mutate(type = "ENV")
            MENV = cbind(MENV, SCOREE)
            MEDIAS <- suppressMessages(dplyr::mutate(MEDIAS,
                                                     envPC1 = left_join(MEDIAS, MENV %>% select(ENV, PC1))$PC1,
                                                     genPC1 = left_join(MEDIAS, MGEN %>% select(GEN, PC1))$PC1,
                                                     nominal = left_join(MEDIAS, MGEN %>% select(GEN, Y))$Y + genPC1 * envPC1))
            MGEN = MGEN %>% rename(Code = GEN)
            MENV = MENV %>% rename(Code = ENV)
            Escores <- rbind(MGEN, MENV) %>% select(type, everything())
            Pesos <- data.frame(Percent = Eigenvalue$Proportion)
            WAASB <- Escores %>%
                select(contains("PC")) %>%
                abs() %>%
                t() %>%
                as.data.frame() %>%
                mutate(Percent = Pesos$Percent)
            WAASAbs <- mutate(Escores, WAASB = sapply(WAASB[, -ncol(WAASB)], weighted.mean, w = WAASB$Percent))
            if (nvar > 1) {
                WAASAbs %<>%
                    group_by(type) %>%
                    mutate(PctResp = (mresp[vin] - minresp[vin])/(max(Y) - min(Y)) * (Y - max(Y)) + mresp[vin],
                           PctWAASB = (0 - 100)/(max(WAASB) - min(WAASB)) * (WAASB - max(WAASB)) + 0,
                           wRes = PesoResp[vin],
                           wWAASB = PesoWAASB[vin],
                           OrResp = rank(-Y),
                           OrWAASB = rank(WAASB),
                           OrPC1 = rank(abs(PC1)),
                           WAASBY = ((PctResp * wRes) + (PctWAASB * wWAASB))/(wRes + wWAASB),
                           OrWAASBY = rank(-WAASBY)) %>%
                    ungroup()
            } else {
                WAASAbs %<>%
                    group_by(type) %>%
                    mutate(PctResp = (mresp - minresp)/(max(Y) - min(Y)) * (Y - max(Y)) + mresp,
                           PctWAASB = (0 - 100)/(max(WAASB) - min(WAASB)) * (WAASB - max(WAASB)) + 0,
                           wRes = PesoResp,
                           wWAASB = PesoWAASB,
                           OrResp = rank(-Y),
                           OrWAASB = rank(WAASB),
                           OrPC1 = rank(abs(PC1)),
                           WAASBY = ((PctResp * wRes) + (PctWAASB * wWAASB))/(wRes + wWAASB),
                           OrWAASBY = rank(-WAASBY)) %>%
                    ungroup()
            }
            min_group = Escores %>% group_by(type) %>% top_n(1, -Y) %>% select(type, Code, Y) %>% slice(1) %>% as.data.frame()
            max_group = Escores %>% group_by(type) %>% top_n(1, Y) %>% select(type, Code, Y) %>% slice(1) %>% as.data.frame()
            min = MEDIAS %>% top_n(1, -Y) %>% select(ENV, GEN, Y) %>% slice(1)
            max = MEDIAS %>% top_n(1, Y) %>% select(ENV, GEN, Y) %>% slice(1)
            Details <- tibble(Parameters = c("Ngen", "Nenv", "OVmean","Min", "Max", "MinENV", "MaxENV", "MinGEN", "MaxGEN"),
                              Values = c(Ngen, Nenv, round(mean(MEDIAS$Y), 4),
                                         paste0(round(min[3], 4), " (", min$GEN, " in ", min$ENV,")"),
                                         paste0(round(max$Y, 4), " (", max$GEN, " in ", max$ENV,")"),
                                         paste0(min_group[1,2], " (", round(min_group[1,3], 3),")"),
                                         paste0(max_group[1,2], " (", round(max_group[1,3], 3),")"),
                                         paste0(min_group[2,2], " (", round(min_group[2,3], 3), ") "),
                                         paste0(max_group[2,2], " (", round(max_group[2,3], 3), ") ")))

            blupGEN <- data.frame(GEN = MGEN$Code, BLUPg = bups$GEN$`(Intercept)`) %>%
                dplyr::mutate(Predicted = BLUPg + ovmean) %>%
                dplyr::arrange(-Predicted) %>%
                dplyr::mutate(Rank = rank(-Predicted),
                              LL = Predicted - Limits,
                              UL = Predicted + Limits) %>%
                dplyr::select(Rank, everything())
            selectioNenv <- suppressMessages(dplyr::left_join(blups, blupGEN %>% select(GEN, BLUPg))) %>%
                dplyr::mutate(gge = BLUPge + BLUPg,
                              Predicted = BLUPge + BLUPg + suppressMessages(left_join(blups, MENV %>% select(Code, Y))$Y),
                              LL = Predicted - Limits,
                              UL = Predicted + Limits)
            names(selectioNenv) <- c("ENV", "GEN", "BLUPge", "BLUPg", "BLUPg+ge",
                                     "Predicted", "LL", "UL")
            residuals <- data.frame(fortify.merMod(Complete))
            residuals$reff <- selectioNenv$BLUPge
            temp <- structure(list(individual = individual[[1]],
                                   fixed = fixed %>% rownames_to_column("SOURCE") %>% as_tibble(),
                                   random = as_tibble(random),
                                   LRT = as_tibble(LRT),
                                   model = as_tibble(WAASAbs),
                                   blupGEN = as_tibble(blupGEN),
                                   BLUPgge = as_tibble(selectioNenv),
                                   PCA = as_tibble(Eigenvalue),
                                   MeansGxE = as_tibble(MEDIAS),
                                   Details = as_tibble(Details),
                                   ESTIMATES = as_tibble(ESTIMATES),
                                   residuals = as_tibble(residuals)), class = "waasb")

            if (nvar > 1) {
                listres[[paste(names(vars[var]))]] <- temp
                if (verbose == TRUE) {
                    cat("Evaluating variable", paste(names(vars[var])),
                        round((var - 1)/(length(vars) - 1) * 100, 1), "%", "\n")
                }
            } else {
                listres[[paste(names(vars[var]))]] <- temp
            }
        }
    } else {
        for (var in 1:nvar) {
            data <- factors %>%
                mutate(Y = vars[[var]])
            Nenv <- nlevels(data$ENV)
            Ngen <- nlevels(data$GEN)
            Nbloc <- nlevels(data$REP)
            minimo <- min(Nenv, Ngen) - 1
            vin <- vin + 1
            ovmean <- mean(data$Y)

            if (minimo < 2) {
                cat("\nWarning. The analysis is not possible.")
                cat("\nThe number of environments and number of genotypes must be greater than 2\n")
            }
            if(ind_anova == TRUE){
                individual <- data %>% anova_ind(ENV, GEN, REP, Y)
            } else{
                individual = NULL
            }
            Complete <- suppressWarnings(suppressMessages(lmerTest::lmer(Y ~ 1 + (1 | GEN) + (1 | ENV/REP) + (1 | GEN:ENV), data = data)))
            LRT <- lmerTest::ranova(Complete, reduce.terms = FALSE) %>%
                mutate(model = c("Complete", "Genotype", "Env/Rep", "Environment", "Gen:Env")) %>%
                select(model, everything())
            random = lme4::VarCorr(Complete) %>%
                as.data.frame() %>%
                select(1, 4) %>%
                arrange(grp) %>%
                rename(Group = grp, Variance = vcov)
            EV <- as.numeric(random[1, 2])
            GV <- as.numeric(random[2, 2])
            GEV <- as.numeric(random[3, 2])
            BWE <- as.numeric(random[4, 2])
            RV <- as.numeric(random[5, 2])
            FV <- GEV + GV + EV + RV
            h2g <- GV/FV
            h2mg <- GV/(GV + GEV/Nenv + RV/(Nenv * Nbloc))
            GEr2 <- GEV/(GV + GEV + RV)
            AccuGen <- sqrt(h2mg)
            rge <- GEV/(GEV + RV)
            CVg <- (sqrt(GV)/ovmean) * 100
            CVr <- (sqrt(RV)/ovmean) * 100
            CVratio <- CVg/CVr
            PROB <- ((1 - (1 - prob))/2) + (1 - prob)
            t <- qt(PROB, 100)
            Limits <- t * sqrt(((1 - AccuGen) * GV))
            GEVper <- (GEV/FV) * 100
            GVper <- (GV/FV) * 100
            RVper <- (RV/FV) * 100
            EVper <- (EV/FV) * 100
            BWEper <- (BWE/FV) * 100
            ESTIMATES <- tibble(Parameters = c("GEI variance", "GEI (%)",  "Genotypic variance", "Gen (%)",
                                               "Environmental variance", "Env (%)", "Block/Env", "Block/Env (%)",
                                               "Residual variance", "Res (%)", "Phenotypic variance", "Heritability",
                                               "GEIr2", "Heribatility of means", "Accuracy", "rge", "CVg", "CVr", "CV ratio"),
                                Values = c(GEV, GEVper, GV, GVper, EV, EVper, BWE, BWEper, RV, RVper, FV, h2g, GEr2,
                                           h2mg, AccuGen, rge, CVg, CVr, CVratio))
            bups <- lme4::ranef(Complete)
            blups <- data.frame(Names = rownames(bups$`GEN:ENV`))
            blups = blups %>%
                data.frame(do.call("rbind",
                                   strsplit(as.character(blups$Names),
                                            ":", fixed = TRUE))) %>%
                dplyr::select(-Names) %>%
                dplyr::select(-X1, everything()) %>%
                dplyr::mutate(BLUPge = bups[[1]]$`(Intercept)`) %>%
                dplyr::rename(ENV = X2, GEN = X1) %>%
                dplyr::arrange(ENV)
            intmatrix <- by(blups[, 3], blups[, c(2, 1)], function(x) sum(x, na.rm = TRUE))
            s <- svd(intmatrix)
            U <- s$u[, 1:minimo]
            LL <- diag(s$d[1:minimo])
            V <- s$v[, 1:minimo]
            Eigenvalue <- data.frame(Eigenvalue = s$d[1:minimo]^2) %>%
                dplyr::mutate(Proportion = s$d[1:minimo]^2/sum(s$d[1:minimo]^2) * 100,
                              Accumulated = cumsum(Proportion),
                              PC = paste("PC", 1:minimo, sep = "")) %>%
                dplyr::select(PC, everything())
            SCOREG <- U %*% LL^0.5
            SCOREE <- V %*% LL^0.5
            colnames(SCOREG) <- colnames(SCOREE) <- paste("PC", 1:minimo, sep = "")
            MEDIAS <- data.frame(data %>% dplyr::group_by(ENV, GEN) %>% dplyr::summarise(Y = mean(Y)))
            MGEN = MEDIAS %>% group_by(GEN) %>% summarise(Y = mean(Y)) %>% mutate(type = "GEN")
            MGEN = cbind(MGEN, SCOREG)
            MENV = MEDIAS %>% group_by(ENV) %>% summarise(Y = mean(Y)) %>% mutate(type = "ENV")
            MENV = cbind(MENV, SCOREE)
            MEDIAS <- suppressMessages(dplyr::mutate(MEDIAS,
                                                     envPC1 = left_join(MEDIAS, MENV %>% select(ENV, PC1))$PC1,
                                                     genPC1 = left_join(MEDIAS, MGEN %>% select(GEN, PC1))$PC1,
                                                     nominal = left_join(MEDIAS, MGEN %>% select(GEN, Y))$Y + genPC1 * envPC1))
            MGEN = MGEN %>% rename(Code = GEN)
            MENV = MENV %>% rename(Code = ENV)
            Escores <- rbind(MGEN, MENV) %>% select(type, everything())

            Pesos <- data.frame(Percent = Eigenvalue$Proportion)
            WAASB <- Escores %>%
                select(contains("PC")) %>%
                abs() %>%
                t() %>%
                as.data.frame() %>%
                mutate(Percent = Pesos$Percent)
            WAASAbs <- mutate(Escores, WAASB = sapply(WAASB[, -ncol(WAASB)], weighted.mean, w = WAASB$Percent))
            if (nvar > 1) {
                WAASAbs %<>%
                    group_by(type) %>%
                    mutate(PctResp = (mresp[vin] - minresp[vin])/(max(Y) - min(Y)) * (Y - max(Y)) + mresp[vin],
                           PctWAASB = (0 - 100)/(max(WAASB) - min(WAASB)) * (WAASB - max(WAASB)) + 0,
                           wRes = PesoResp[vin],
                           wWAASB = PesoWAASB[vin],
                           OrResp = rank(-Y),
                           OrWAASB = rank(WAASB),
                           OrPC1 = rank(abs(PC1)),
                           WAASBY = ((PctResp * wRes) + (PctWAASB * wWAASB))/(wRes + wWAASB),
                           OrWAASBY = rank(-WAASBY)) %>%
                    ungroup()
            } else {
                WAASAbs %<>%
                    group_by(type) %>%
                    mutate(PctResp = (mresp - minresp)/(max(Y) - min(Y)) * (Y - max(Y)) + mresp,
                           PctWAASB = (0 - 100)/(max(WAASB) - min(WAASB)) * (WAASB - max(WAASB)) + 0,
                           wRes = PesoResp,
                           wWAASB = PesoWAASB,
                           OrResp = rank(-Y),
                           OrWAASB = rank(WAASB),
                           OrPC1 = rank(abs(PC1)),
                           WAASBY = ((PctResp * wRes) + (PctWAASB * wWAASB))/(wRes + wWAASB),
                           OrWAASBY = rank(-WAASBY)) %>%
                    ungroup()
            }

            min_group <- Escores %>% group_by(type) %>% top_n(1, -Y) %>% select(type, Code, Y) %>% slice(1) %>% as.data.frame()
            max_group <- Escores %>% group_by(type) %>% top_n(1, Y) %>% select(type, Code, Y) %>% slice(1) %>% as.data.frame()
            min <- MEDIAS %>% top_n(1, -Y) %>% select(ENV, GEN, Y) %>% slice(1)
            max <- MEDIAS %>% top_n(1, Y) %>% select(ENV, GEN, Y) %>% slice(1)
            Details <- tibble(Parameters = c("Ngen", "Nenv", "OVmean","Min", "Max", "MinENV", "MaxENV", "MinGEN", "MaxGEN"),
                              Values = c(Ngen, Nenv, round(mean(MEDIAS$Y), 4),
                                         paste0(round(min[3], 4), " (", min$GEN, " in ", min$ENV,")"),
                                         paste0(round(max$Y, 4), " (", max$GEN, " in ", max$ENV,")"),
                                         paste0(min_group[1,2], " (", round(min_group[1,3], 3),")"),
                                         paste0(max_group[1,2], " (", round(max_group[1,3], 3),")"),
                                         paste0(min_group[2,2], " (", round(min_group[2,3], 3), ") "),
                                         paste0(max_group[2,2], " (", round(max_group[2,3], 3), ") ")))

            blupGEN <- data.frame(GEN = MGEN$Code, BLUPg = bups$GEN$`(Intercept)`) %>%
                dplyr::mutate(Predicted = BLUPg + ovmean) %>%
                dplyr::arrange(-Predicted) %>%
                dplyr::mutate(Rank = rank(-Predicted),
                              LL = Predicted - Limits,
                              UL = Predicted + Limits) %>%
                dplyr::select(Rank, everything())
            blupENV <- data.frame(ENV = MENV$Code, BLUPe = bups$ENV$`(Intercept)`) %>%
                dplyr::mutate(Predicted = BLUPe + ovmean) %>%
                dplyr::arrange(-Predicted) %>%
                dplyr::mutate(Rank = rank(-Predicted),
                              LL = Predicted - Limits,
                              UL = Predicted + Limits) %>%
                dplyr::select(Rank, everything())

            selectioNenv <- suppressMessages(dplyr::left_join(blups, blupGEN %>% select(GEN, BLUPg))) %>%
                dplyr::mutate(BLUPe = suppressMessages(left_join(blups, blupENV %>% select(ENV, BLUPe))$BLUPe),
                              ggee = BLUPge + BLUPg + BLUPe,
                              Predicted = ggee + ovmean)
            names(selectioNenv) <- c("ENV", "GEN", "BLUPge", "BLUPg", "BLUPe", "BLUPge+g+e", "Predicted")
            residuals <- fortify.merMod(Complete)
            residuals$reff <- selectioNenv$BLUPge
            temp <- structure(list(individual = individual[[1]],
                                   fixed = NULL,
                                   random = as_tibble(random),
                                   LRT = as_tibble(LRT),
                                   model = as_tibble(WAASAbs),
                                   blupGEN = as_tibble(blupGEN),
                                   BLUPgge = as_tibble(selectioNenv),
                                   PCA = as_tibble(Eigenvalue),
                                   MeansGxE = as_tibble(MEDIAS),
                                   Details = as_tibble(Details),
                                   ESTIMATES = as_tibble(ESTIMATES),
                                   residuals = as_tibble(residuals)), class = "waasb")

            if (nvar > 1) {
                listres[[paste(names(vars[var]))]] <- temp
                if (verbose == TRUE) {
                    cat("Evaluating variable", paste(names(vars[var])),
                        round((var - 1)/(length(vars) - 1) * 100, 1), "%", "\n")
                }
            } else {
                listres[[paste(names(vars[var]))]] <- temp
            }
        }
    }
    if (verbose == TRUE) {
        if (length(which(unlist(lapply(listres, function(x) {
            x[["LRT"]] %>% dplyr::filter(model == "Gen:Env") %>% pull(`Pr(>Chisq)`)
        })) > prob)) > 0) {
            cat("------------------------------------------------------------\n")
            cat("Variables with nonsignificant GxE interaction\n")
            cat(names(which(unlist(lapply(listres, function(x) {
                pull(x[["LRT"]][3, 7])
            })) > prob)), "\n")
            cat("------------------------------------------------------------\n")
        } else {
            cat("All variables with significant (p < 0.05) genotype-vs-environment interaction\n")
        }
        cat("Done!\n")
    }
    invisible(structure(listres, class = "waasb"))
}
```
